# Immunoglobulins genes in *Neoceratodus forsteri* and *Protopterus annectens* explain the origin of the immunoglobulins of the animals that passed ashore

**DOI:** 10.1101/2022.05.20.492783

**Authors:** Serafin Mirete-Bachiller, Francisco Gambón-Deza

**Affiliations:** Unidad de Inmunología Hospital do Meixoeiro, Vigo, Spain

## Abstract

Sarcopterygii fish have great evolutionary interest since tetrapods and animals that came ashore arose from them. Within immunology, they can teach us about the emergence of Immunoglobulins D, A/X, and Y already present in amphibians. We have studied the genes of the immunoglobulins in the fish Sarcopterygii *Neoceratodus forsteri* and *Protopterus annectens*. In the first fish, we find that several loci for the constant chains of immunoglobulins are distributed in 4 chromosomes. We have found four genes for IgM, a gene for IgW and a gene for IgN. In the second, we find one locus with genes for IgN and IgM and another with one gene for IgW. With these sequences, together with those obtained in other publications, we have been able to study the possible evolution and emergence of immunoglobulin classes. We conclude that there are two evolutionary lines, one focused on IgM and very conservative, and the other focused on IgW, which allows high variability. The W line gave rise to the IgD of 11 domains of reptiles. IgA and IgY are unique since they arose from recombination between the two evolutionary lines. The W line gave origin to the CH1 and CH2 domains, and the M line gave the CH3 and CH4 domains.

## Supplementary material for "Immunoglobulins genes in *Neoceratodus forsteri* and *Protopterus annectens* explain the origin of the immunoglobulins of the animals that passed ashore": suplemental sequences

```
>exon1_M-Ambystoma_mexicanum-CM010945.1-244594661-244594969-exon1_M-0.98 python
AAQAPSVYPLISCGASLDPVVIGCLAKGFLPDSVTFDWTDKNNASFSAGLAKLPSVTTGG
LYSASTRVKVPSESWKNRDPYYCKVTHPSLGQPLTKKVQFS
>exon2_M-Ambystoma_mexicanum-CM010945.1-244595592-244595925-exon2_M-0.995 python
QRISKPTVTLHAPAREDIINNNATIVCICRGFHPQPISIKWMKNGKDVTSGIYTEEPVAD
TAGNFDVTSLLNIEPMDWNMDTVYSCVVDHTASKFWNTRNMSKSMLCDG
>exon3_M-Ambystoma_mexicanum-CM010945.1-244597732-244598068-exon3_M-0.912 python
QVGPVKVTAFTVAPTFEDMFESKSAKLTCIVTNMGTIEGLNITWSREDTNEVLKTEITNP
IFHDNATLSVMGIATVCADQWDAHHKFVCKVLHQDLAEQRVLSLQKPNGK
>exon4_M-Ambystoma_mexicanum-CM010945.1-244599024-244599388-exon4_M-0.98 python
NQRRKPSVYIYPPPSEELALKETATIVCLMRGYHPCDLFVRWLENSQQLQKQDYVNTKQA
EEVDPTTGQKSCFMYSMLKIPAAQWTAGNTYTCVVGHEALPLQITQKSIDKSFGKPTNIN
>exon3_D-Ambystoma_mexicanum-CM010945.1-244670306-244670622-exon3_D-0.741 python
CLKGMPAPVVYLVRPSYQDISARKASVGCLVLSHDLHTADISWTIDGKAARSPQLEHIIQ
HSNSTVSRWSKLPVSQEDWKMVKTYTCKVTHSCLGEAKAELSTR
>exon4_D-Ambystoma_mexicanum-CM010945.1-244672815-244673132-exon4_D-0.711 python
IQPTVPTVNLLIPSVQDPSDAESLTLFCDVTGFYPQDISIKWKTNKTVVVAETRYTNGPI
SASDSAFYTYSLLRVGKNEGGDYTCEVFHETLQSPKCETKYDVF
>exon10_D-Ambystoma_mexicanum-CM010945.1-244758675-244758946-exon10_D-0.33 python
YKKATPHTYIIKPSFQELFKHKKSVITCLSEIRNTGLKWEVNGKLQTKDVVTDMFQNSID
GIWAKSTLHVTLSQWNTTKNLTCQPDHLS
>exon11_D-Ambystoma_mexicanum-CM010945.1-244765557-244765880-exon11_D-0.911 python
QMKPPIISILPSLSEDVSTSELLTLVCLVNYFYPEDIFVTWDNGAKAGSHSPVNSAVQCN
HSIQLCSMTSMMEVPHWEWLAGINYTCVVGHISSEQSVKKSINRHT
>exon10_D-Ambystoma_mexicanum-CM010945.1-244796225-244796496-exon10_D-0.766 python
HQFPASLTNIIKPSFEELFRLKKSAFICRTEIRNASIKWDVNLEAQQAGVDLTQSRYSYS
STWTKSTLPVTLSQWNATKTLTCQPQYGS
>exon11_D-Ambystoma_mexicanum-CM010945.1-244797248-244797568-exon11_D-0.894 python
PMKSPVIAFVSPLIDELSPELLTLVCLVKDFYPEGIIVAWENSTEMGLSSAIDGTAQCNH
SIQVCSFTSLLFVPRAAWLAGATYICVVSHVSSEQSFKKSVSIQT
>exon1_XA-Ambystoma_mexicanum-CM010945.1-245189581-245189890-exon1_XA-0.946 python
PVTAPTVFPLIPCCVDRGSTSPLTLGCLMSGYLPEPVNVTWTSGSTVSSVRTPSSAYNAA
SGLHMRSSQITVPAGSWITGKYTCSVEHEYTGLKQEKTVAG
>exon2_XA-Ambystoma_mexicanum-CM010945.1-245192607-245192966-exon2_XA-0.947 python
TPCTPPSVKAVLSSSCDAPQLRRNRSAPKNSRISAVDLICLISDYYPSHLQVQWLANGKP
SSLSASVPSPSKGENGLFSATSRLSVLQGEWNQGTLYSCDVTHTATNASIMANISKCA
>exon3_XA-Ambystoma_mexicanum-CM010945.1-245195909-245196224-exon3_XA-0.1 python
CSLSIAVSLLPPPFEELYLTHSGHLTCLATNIKTTQSFEIVWTRDTAGPLNVVTDDPQLN
DNGTYSVTSRLAVCAEEWISGEKFTCTVKHQDLPSPVKVDIMKRKDGSARAPQVYLLPPS
PEELALQEMVTLFCYIK
>exon4_XA-Ambystoma_mexicanum-CM010945.1-245198162-245198490-exon4_XA-0.862 python
PEELALQEMVTLFCYIKFNPPDTLVKWLAKGKEVDSGSYATTSPLPSLTGGSYYRYSSLQ
VPAAEWTKGDAFTCVVGHEALPMNLAQKSIDKSSGKPSNINVSLVMSESASSCY
>exon1_Y-Ambystoma_mexicanum-CM010945.1-245513794-245514098-exon1_Y-0.559 python
QPSKPSVFPLVPCCGSTPDTNVSIGCLVTGYLPEPVEVSWKAGSTTMPGGKTFPAAQQTS
YGGYTTSSQIRIPAYEWGPTVTPAA
>exon2_Y-Ambystoma_mexicanum-CM010945.1-245516608-245516889-exon2_Y-0.1 python
NSYSCSVKHKPTSTEIHKTITSAECKKATSKPSVQVLQSSCADTDGNGSIELVCLISGYT
PDNIQVRWLVNDKMAPIQGQTSPPQKDGQGTFSTTSQINVTKSDWASGDKYTCKVEHPAT
SSRAEDTIHNC
>exon3_Y-Ambystoma_mexicanum-CM010945.1-245520996-245521330-exon3_Y-0.457 python
SQTPYQPKVFLIAPKARDLYIANQPVVICKITKMENSDSLSVTWKRREGPEEAAVISEQY
IDSDGTFTAMSYLNITKNEWERGDEFTCKVKHFDLPFPLSRSVSKPTG
>exon4_Y-Ambystoma_mexicanum-CM010945.1-245522866-245523203-exon4_Y-0.1 python
AGRSFAPTMYVFAPHEMELANYDFVSLTCLVKSFSPDDIYIQWKQGKSVIPSDKYVSMEP
RQEAAQPGLGTYFSYSMLTIQKSDWDKRETFTCVAAHSAVPKNLMTRRIQKPL
>exon2_Y-Leptobrachium_leishanense-CM019063.1-202300365-202300610-exon2_Y-0.529 python
LGLIYDYVPKDIKVQWMLNGKTTSISPTNSTPIKNEEGTYESRSKVLVPKADWNAGDVYT
CKVIHDATSSHPEVNIRKCT
>exon3_Y-Leptobrachium_leishanense-CM019063.1-202305292-202305615-exon3_Y-0.832 python
STGVHPRISIYPPTPKDLHITKEGKVRCEVSHMESAEDLTITWSRSDNKKILEFTSSPEQ
QHDGTYTVKSDLKITPQDWNKEAEFTCKIVDPSLPTPVIKTIKKER
>exon4_Y-Leptobrachium_leishanense-CM019063.1-202306354-202306677-exon4_Y-0.657 python
TIKEPTIYLYPPAPEELGTHDFVNILCLFKKFYPENMYVQWKKDGVLQKEDYYLNTTPVM
EEDEEYFMFSKLSIAKSDWMRGVTFTLRLTTRSLK
>exon1_M-Leptobrachium_leishanense-CM019063.1-203131967-203132284-exon1_M-0.763 python
SEQAPSLFPLITCDQSTNPMILGCLARDFFPETIDFGWKDESNASIASGFKNFRPVSQTG
PGDKVTTFASSQLTVANANWEQRKIFYCQATHESKTKTVRLQKR
>exon2_M-Leptobrachium_leishanense-CM019063.1-203133361-203133687-exon2_M-0.947 python
VIILPPTVSINPPLRDSTSYNGTATIVCVISGFSPNNIQVRWLKNFNQTIESTTDEPVAD
KNGGFKTISAITIPWIELDRGYEFSCEVKHEASNFYELKNVSGSQGC
>exon3_M-Leptobrachium_leishanense-CM019063.1-203134812-203135129-exon3_M-0.92 python
MPSSGIQVTTIPPTFESIFTEKKAKLTCKVSHMSSTDGLSISWYQKGKSEDLQTKLEDGI
YSNGITVIGIAEVCVDDWQKDRFECKVKHPDLAALKVVALFKQN
>exon4_M-Leptobrachium_leishanense-CM019063.1-203136330-203136608-exon4_M-0.907 python
GFTSSPEVYIYPPHQDELAQGETATLACLVKGFSPNDAFVKWTHMGEPLDPSVYINTEPI
KELSATGKSTYFMYSKLNIEPKNWTDGKSYT
>exon2_D-Leptobrachium_leishanense-CM019063.1-203148077-203148406-exon2_D-0.892 python
LEPKDPIVRILLSSCDAEVKEVLLVCLVTNFWPGEATTIWLKNGEAINGIKSQFSPLKNV
DGTFSGRIEMSVSKESWDKLEEFSCQVTHQNIKRHSNISKCSGMKSRG
>exon3_D-Leptobrachium_leishanense-CM019063.1-203152866-203153165-exon3_D-0.382 python
YSGNLMPPVVELDLPLYEDVISDKYTIKCLVYGNNWILGDITLKLNGKKGSFEPKVTQHN
YQTAVFKVTKAEWESADTVSCVVKQQCSKPDIESTKKI
>exon2_D-Leptobrachium_leishanense-CM019063.1-203154329-203154697-exon2_D-0.563 python
HIFLLSDTKYRDIKEPTIQILLPSCYDDNTYTKNMPLVCLVSNFRPGLASVTWRHKDKQM
EYVDKGFISVKGKDGTFSGKSEYNVTRESWDKEDEYTCEVQLQSKTFTKKISKCSGKVKN
D
>exon3_D-Leptobrachium_leishanense-CM019063.1-203165032-203165385-exon3_D-0.89 python
CNVASIPPTVTMVRPMEDFDDGKDKIICSVVGVNVNTEHIYLKTDGKTSNKKCENVKTLG
NYMNCTFSITLDEWKKWTNVTCAVKLPCSTATVDTGITTGKFRCNMSKKDGMYCIL
>exon11_D-Leptobrachium_leishanense-CM019063.1-203177837-203178160-exon11_D-0.534 python
MKSPKVYLLPPFQESENAENYLILLCVVKGFYPQDLFISWMVNETIIPQHNSGPSDISCD
HDKRQCSIASQLPITKTEWTHGTTYFCMVAHISSEEYTIQNISISS
>exon10_D-Leptobrachium_leishanense-CM019063.1-203178841-203179182-exon10_D-0.588 python
TVSVPKIEIDRPSFKELFLDESANVSCTSHTINSTIQWMADGKPILPKYNETIFKHNMSW
FQSTIAISLEEWKAISNLTCQVKDLLGAVIESKAVKTKSE
>exon11_D-Leptobrachium_leishanense-CM019063.1-203179893-203180204-exon11_D-0.475 python
PVVQLLSSALDSVDTENKTLTCLVTAFYPGELFVKWEAIDLSIQLDDPDPYELTCDHQKE
QCFYLSQISVPKKTWLKGMIYICKVAHVALESYIKMNISASD
>exon1_D-Leptobrachium_leishanense-CM019063.1-203277244-203277558-exon1_D-0.435 python
SESKGTLYPLLPCCAEYYEEVTVGCLLKDVLPGGKNIKLTDGTRAVIGASSSEVKIGSFY
TQGTFYTIPSNELGRKDFVCTVADKKKDLRLRKFDKKNILLVD
>exon2_D-Leptobrachium_leishanense-CM019063.1-203277937-203278194-exon2_D-0.544 python
PSDVGLICLVSYFRPRSTSVAWLKNGNLLSSSDGGFITVKDRDGTYSGKRELKVSRESWN
KLDEYTCQVTHQKQKTLHNTSKCT
>exon3_D-Leptobrachium_leishanense-CM019063.1-203278581-203278922-exon3_D-0.393 python
CQGSFMSPVVDLEISSEEIFFKEQGKIRCLVSGNNLDEKQIFLKLNDQRSNRKRTVEKSN
DIQKQLAVTYELSYEEWKPVSKVSCVVTLPCSAKEVQKEKQVGM
>exon2_D-Leptobrachium_leishanense-CM019063.1-203280981-203281268-exon11_D-0.592 python
SLICLVYNFWADEDSPAWFKNEKKLEHAGAEFRKVASSLAKSVLKVPRADWDSGEEYTCQ
VSRQNKVEKKTISKCSGKCQIILQKISVFIDLRV
>exon3_D-Leptobrachium_leishanense-CM019063.1-203281763-203282041-exon3_D-0.54 python
CHGSFMSPFVTLTKPSIEDLLTGTGKIICSVFGKHLDQGQISLTLGGQPKNNGITLPNNG
KKNTLAISYNTTESEWKSADNVTCVVKEPCL
>exon2_D-Leptobrachium_leishanense-CM019063.1-203282328-203282651-exon2_D-0.738 python
HSDSVPMSPRVEILLTSSDDISKASEIPIICLVSDFQPGLASVAWLKNGMAHKKDSTFTS
LKDMDGTFMGKSLLNVTRDSWDAIDVYTCEVTHQNKVFIQNISKPA
>exon3_M-Leptobrachium_leishanense-CM019063.1-203286845-203287168-exon3_M-0.584 python
FQTPSLQVTTIHPKFENIFLDKVAELKCVVKNVPGADGLQITWYVKQSKVDKPLDTNLDN
IDTTFTGVAYVSAKEWAEKTFVCEVKHRDLPSSRKVELKKSNGKMI
>exon4_M-Leptobrachium_leishanense-CM019063.1-203290124-203290465-exon4_M-0.745 python
STSAPSVHVFAPLVEEIATGETATLTCFVKGFYPSDLFVKWLRKGKPIDSHQYINSEPMT
EYNTDNKKTYFMYSKLKLEDASDWNNGDSFSCLVGHESLPFQVTQRSIDKST
>exon1_XA-Leptobrachium_leishanense-CM019063.1-203323672-203323977-exon1_XA-0.88 python
PLSAPSVFPLIPCCGSVDLKHQVTVGCLATGFMPSPVEIEWNRQSKGSSVRTTGPVLSVK
DGLYIQSSQLTILASEWKTATYQCNVAHTFSGTKQKKTLQ
>exon2_XA-Leptobrachium_leishanense-CM019063.1-203327116-203327475-exon2_XA-0.945 python
LPCTQPTVQLLLQPPCANADPYGGVTEPKNSNTTLDLFCRISDFYPEKIQVKWLVNGKAD
ASAIASMSAPLKTIHGTYNADSRLTILEGKWNRGTRYSCIVEHTASNTNTMANISKCT
>exon3_XA-Leptobrachium_leishanense-CM019063.1-203328512-203328808-exon3_XA-0.7 python
HLISPKFKDLYITRNVNIICLVSNMRTTENLQVIWTRENGNATFTTEDPILHDNGTYSAI
STLKICSEDWERGEKFTCSIRNQDLPSPLRKTIYKYN
>exon4_XA-Leptobrachium_leishanense-CM019063.1-203330524-203330910-exon4_XA-0.971 python
ISSVTCYVKNFHPNDVLIKWLENGNEVNADKYENITPVKNNDGTFFTYSRLSVDESKWSS
GNVYTCVVGHEALPYYITQQSIDKSSGKPNNVSVSLVMSESLSSCH
>exon1_Y-Leptobrachium_leishanense-CM019063.1-203395287-203395586-exon1_Y-0.985 python
TQTPPTVFPLMPCCGSQTYETQVTVGCLARGYFPEPVDVKWNSGSITSGIKKFPSTYKDG
LFSSTSVVKIATSEWDSGKLQCNVEHVATSTKINKEIP
>exon2_Y-Leptobrachium_leishanense-CM019063.1-203396074-203396331-exon2_Y-0.692 python
GSSVELVCLIYDYAPKDIKVQWMLNGKATSISPTNSTPIKNEEGTYESRSKVLVPKADWN
AGDVYTCKVIHDATSSHPEANIRK
>exon4_Y-Leptobrachium_leishanense-CM019063.1-203401600-203401929-exon4_Y-0.974 python
PTIYLYPPAPEELGTHDFVNILCLFKKFYPENMYVQWKKDGVLQKEDYYLNTTPVMEEEE
DYFMVSKLSIAKSDWMRGATITCIAVHDQVIQKEIKKTRGK
>exon1_F-Leptobrachium_leishanense-CM019063.1-203458632-203459018-exon1_F-0.259 python
AKSPSVFPLKPCCGTQDSSISIGCLASGYLPQTLSIKWNAGAIQDGIMNFPPISNGDLYT
SSSQLTISASDWKNKPYSCTVEHLNKTIEKQGRVVILFTYNIKKD
>exon2_F-Leptobrachium_leishanense-CM019063.1-203461204-203461476-exon2_F-0.326 python
EPRKPSMYLFGPHAEELKEANDSYKTLICLIKGLFPKDIYIQWKDRESPISEDKYKILNS
EPLLYNGNLYIMVSMLTIPSENWTENHTY
>exon1_D-Leptobrachium_leishanense-CM019063.1-203482907-203483248-exon1_XA-0.763 python
VAIIPHVYPLVPSGYGDSSSVTFGCLVSKYFPEPVTIAMGTTTGQTSSTVTIFPAVQLTD
PNISYSRSSQLTVSSSDWSKNTYQCLVNHNSINFQKIIPKGKMYVLVTQQDS
>exon2_XA-Leptobrachium_leishanense-CM019063.1-203484176-203484550-exon2_XA-0.536 python
CTASHNPTVKLFPGSCPGENNLKHVQLVCQMYNFTSQTIEVTWYINGIETSIENKITSLG
MSNGQFSFLCKVNVSQAQWNSGAYYKCQAKDTKTGKKVEDTIRKCSGMRSIYKSTYFGLS
CIL
>exon3_XA-Leptobrachium_leishanense-CM019063.1-203484911-203485237-exon3_XA-0.823 python
NINCLGINVFILGPTVEDLLVNKIAPLTCLASNLPSSTGYKFTWLQEGGGNLPFTTEDPT
LNENGTYSVASVCSTTIDAWDKGTKYTCTLTYTGITSPFIKIISKGT
>exon4_XA-Leptobrachium_leishanense-CM019063.1-203487463-203487795-exon4_XA-0.88 python
DNMSPPIVALFPPTSEEESSKEYVTYTCMASNFYPIDIYIGWSQDNQEIHKSLYVNSDPT
WEVENASYFIVSKLKVPYEDWKENKAVSCVVGHKALPLHFIQRTIDKTT
>exon1_M-Nanorana_parkeri-NW_017306493.1-7283-7600-exon1_M-0.974 python
SSSAPSLFPLISCGTSQGQSTTIGCLARNFLPESIEFNFADKANSSFTTGLKKYNPVLES
GGTYAASSQIQVLTTSWEGSDAYYCTAKHPQGTRTVLLQNQIPH
>exon2_M-Nanorana_parkeri-NW_017306493.1-8697-9017-exon2_M-0.994 python
SRKPIVTIHPPVKDDVEFNDNATIACIAHGFYPKIIEVKWLKNHDVPVIATTEEAVSDGN
GGFMITSFIVVSKKDWDTDITFSCIVNHSASGFYEMRNVSKSTVC
>exon3_M-Nanorana_parkeri-NW_017306493.1-10246-10569-exon3_M-0.683 python
PNPPADIKVTAVPPLFETIYLQNIAPLTCIISNMENRDGLEVTWYANNVAINTEIEDPIY
DTPSRKYTAKAIATVCPEDWKTKTFECRVTHPELPRVVVVTLSKPN
>exon4_M-Nanorana_parkeri-NW_017306493.1-11446-11787-exon4_M-0.747 python
HDARTPTVLLFPPHQDELAKKETATLSCLVKGFAPADIFVKWINSDNVEQSHVVTTKPME
EITSSSKKTYFLFSTLTLTNVEDWNNGKSYTCIVGHESLPLYTTQRTIDKTA
>exon1_Y-Nanorana_parkeri-NW_017306493.1-32086-32379-exon1_D-0.853 python
VKSAPTVFPMAPCKTSSPEVTIGCLSTGYLPEPVDVTWNSGSITTAIKSFPGVLSRHGNY
ISSSYLTIPTSNWKSNKYTCNVNHKASGQNINKDIP
>exon2_D-Nanorana_parkeri-NW_017306493.1-33596-33910-exon2_D-0.97 python
IFHNTPNIEVLLPSCGNKDEGDMPVVCLVSYFKSEKPIVIWLNNGKPLETIATDLKLLQG
DNVFYFAKSSFNISVESWNSYDEYTCQVKTITENYMQNISKCS
>exon3_D-Nanorana_parkeri-NW_017306493.1-39706-40071-exon3_D-0.849 python
LQSSNYIIKCSVLGNPDPNPNPDPSSVYLKFDGKTSNKKSTKHTRVNNQKVVYSFEVTSE
EWKSIKEVSCVVKQPCSMPEVSEKKKKSKYIPQ
>exon2_D-Nanorana_parkeri-NW_017306493.1-42349-42657-exon4_D-0.957 python
LDKPPSIKILASCCDGSDTGTVTLVSTISNFWPQIISVNWLKNGEPYPSSTPISTMTDSN
GNYAAISILNISRESWDQEETYTCQVNHQEKMFKENISKCK
>exon10_D-Nanorana_parkeri-NW_017306493.1-75012-75314-exon10_D-0.945 python
PLLLPDGYIQKPSFKDLFVLKTANVSCKTNLPYVNIRWMLNGKEKRSSYKGKQKPGNSTW
VESTLQISLEEWKTVSSLSCKLHPPKPVLQRKMTITRSN
>exon11_D-Nanorana_parkeri-NW_017306493.1-76805-77077-exon11_D-0.971 python
AKEMKTPSVYLLPPTPESIAVKDNLTLVCLVQDFYPEDLFVTWEANGKTSKNDVPDSSSI
SCNHREKHCMFTSQLPILKSEWLIDTSYS
>exon10_D-Nanorana_parkeri-NW_017306493.1-77232-77525-exon10_D-0.923 python
YLPVKPEHYIVKPSFKNVFDTKIAEVKCETNEDKNSLSWLVNGTEKAELWERTDKQNMKG
EEKWIESTIKIPLADWKALSTLSCKLSQTQELQNIT
>exon11_D-Nanorana_parkeri-NW_017306493.1-78528-78791-exon11_D-0.513 python
QMSLICLVKAFYPEDIFVTWNVNYTIIQEDIPSPKDVTCDHESQQCSFVSELSISKEDWD
AGKIYMCQVAHISSEIYYIKNVSNVI
>exon1_Y-Nanorana_parkeri-NW_017306493.1-148048-148344-exon1_Y-0.983 python
EKSAPSVFPLVPCCDITSSEVTIGCLSTGYLPEPVDVTWNSGSITTGIKSLPGVLSRNGN
YISSSYLTIPTSNWKSNKYTCNVNHKASGQNINKDIP
>exon2_Y-Nanorana_parkeri-NW_017306493.1-150324-150671-exon2_M-0.873 python
EIKIQWLLNGKTTSIAPTNSTPYKNSEGKFESRSQVSVPKDDWNSGDTYTCRVIHPPTST
TEKDSIHKCAGNNSIICCKHKQNNCHCQKHLKDRWTSKTFLKQNSGQIKS
>exon3_Y-Nanorana_parkeri-NW_017306493.1-152619-152942-exon3_Y-0.961 python
SSGSLPKVVILPPSPKDLVITKEAKVTCKVEKLSSTESLEIKWRRQDGKRLQVFTNDPEQ
GYDGTYTVTSTLRISVADWHSGNSFTCVVAHSDLPAPVEKNIKYRA
>exon4_Y-Nanorana_parkeri-NW_017306493.1-153730-154098-exon4_Y-0.989 python
IQIYIVLIIKNVFPTDEEMTNPTIYCYQPPSEELAVFDFIGLTCVFKDFNPKDLYVQWKK
NGLVMDEEKYTNTEPILDEDTGTYWMYTRAIVNKTDWNRGAIYTCSGVLRDITSKEIKKN
R
>exon1_Y-Nanorana_parkeri-NW_017306493.1-191032-191361-exon1_Y-0.923 python
ETSAPSVFPLVPCCETLSSLPEITIGCLSTGYLPEPVDVTWNSGTITTGIKNLPGILSKN
GNYISTSLVTISASDWKTRKYTCNVDHKATSKINKDIPGKGKTIFFSG
>exon2_Y-Nanorana_parkeri-NW_017306493.1-191871-192209-exon2_Y-0.982 python
CGGKSSTPTVEVMLSSCGVNNSVDLVCLISGYAPKDINIKWLQDGKPVPSVQYNKNQYGA
IQGSLTSSKLSVPKQDWDKGTIYTCEMNHPASSTTEKKIISKCQGKNTILC
>exon3_Y-Nanorana_parkeri-NW_017306493.1-193923-194198-exon3_Y-0.985 python
LTSKPKVVLHPPSRKDLLITMEPKLTCEVSGITSKASLKIKWKRSDGKTAEPVISESSNG
FAGTYTLNSTLKISKSDWDSQVSFTCITEH
>exon4_Y-Nanorana_parkeri-NW_017306493.1-195401-195733-exon4_Y-0.723 python
PTIYIFPPSPAEFNPDQLVGITCRFEGFNRKDIYVGWKMINDSKWKGPYINTEPMLTDDG
ETYVMFSRLLVSQNTWKSEATFACLGGLERISRKEIKIGKTM
>exon1_XA-Nanorana_parkeri-NW_017306493.1-218791-219093-exon1_XA-0.977 python
DLLTPQVFPFIAFGQEGNSYITMACMAQKYFPTPVTVNWSTTSGGILSGEKNIEFPLSGD
PLSYNLVTQMIVSSSERNSNSYICGIKHYSSSIQKVIPK
>exon2_XA-Nanorana_parkeri-NW_017306493.1-221384-221680-exon2_XA-0.351 python
CGPLPNINVQILQASCLNNTSNQVELSCQVYNLASQDATIKWFINEKERPLTQNVRRLGK
SDENLYGLQSTVNIFQGEWNDGARIKCQVTDTKTGKS
>exon3_XA-Nanorana_parkeri-NW_017306493.1-222785-223114-exon3_XA-0.959 python
STNCLGIEVTMVPPTIEELYVQKTARIACVAYNLRQSTGYSFNFDYPGAPATKNIQTEDP
KLNESGMYTVTSILTVNPETWHSNTEFTCIFKFTRLPNSIIRTISKKT
>exon4_XA-Nanorana_parkeri-NW_017306493.1-227976-228344-exon4_XA-0.973 python
FPPPPEDIAKNELCTLTCTAKGFYPVEIYMGWTENEMVVFKDQYVNSKPNRNNGNQSFFA
SSSLSIPCDDWIADNSYSCVVGHEANAQKFVRRPIDKYSGKPAKINVSVIMSDTTLSCM
>exon4_XA-Pyxicephalus_adspersus-CM016421.1-35010395-35010745-exon4_XA-0.998 python
DIAEDENCTLTCVAYDFYPPEIFIGWTENNGEVFKDEHVKSEPKQYNGNLSYSASSLLKV
PCDKWKQGNRYSCVLGHEANSLKFMKKDIDKNSGNPTKVNVSLVMSDTTLSCS
>exon3_XA-Pyxicephalus_adspersus-CM016421.1-35011430-35011753-exon3_XA-0.787 python
SCLGIEVMMLPPTIEDLYVHETARIACVAYNLKEATGYEFQFEYPGAHDSLDNHTEDCQP
YENDTYSVTSILTVTPETWQSHTEFNCIFKMTGLSNPVHRTISKKT
>exon2_XA-Pyxicephalus_adspersus-CM016421.1-35012932-35013210-exon2_XA-0.786 python
SCFSNTNDQVALTCQGNNLTSQHASIKWFMNERETTLSQDLVHLWNSNNLYALQSTVSIN
MAQWNNGVRVKCQVTDAKTGKSGEALARKCS
>exon1_XA-Pyxicephalus_adspersus-CM016421.1-35015625-35015999-exon1_XA-0.534 python
QITPPKVYVVLRSVSERVSKGGCYVHRFNPEPVVVSWRTSSGDTLPEVTNIPITISKNPP
RYSLFSTITINDDEGNKKNYSCTVRHFSSITQRTIPTRK
>exon4_XA-Pyxicephalus_adspersus-CM016421.1-35055020-35055370-exon4_XA-0.998 python
DIAEDENCSLTCVAYDFYPPEIFIGWTENKVEVFKDEHVKSEPKEYNGNLSYSASSLLKV
PCDKWKQGNRYSCVLGHEANPLKFMKKDIDKNSGNPTKVNVSLVMSDTTLSCS
>exon3_XA-Pyxicephalus_adspersus-CM016421.1-35056009-35056338-exon3_XA-0.998 python
SFNCLGIEVMMLPPTIEDLYVHETARIACVAYNLKEATGYEFRFEYPGAPNTLDVQTEDG
QLHQNGTYSVTSILTVTPETWKSHTEFNCFFKMTGLSNPVHRTISKKT
>exon2_XA-Pyxicephalus_adspersus-CM016421.1-35057199-35057477-exon2_XA-0.745 python
SCFSNTNDQVALTCQGSKLTSQDASIKWFMNERETTLSQDLVHLGNSNNLYVLQSTVSIN
MAQWNNGVRVKCQMTDAKTGKSGEALARKCS
>exon1_XA-Pyxicephalus_adspersus-CM016421.1-35058319-35058678-exon1_XA-0.294 python
KIIPPKVYFVISNGDESYIDVGCHVNEYNPKPVIVSWRTFSGETLSGERNTLTTLSENPP
SYSLFSSISVSKDQLKENNYSCTVKHFSTTIEKTMPKGK
>exon4_Y-Pyxicephalus_adspersus-CM016421.1-35076686-35076997-exon4_Y-0.864 python
PSIYLFPPSSEEFTNTDLVGITCLFTGFSHPDIYVEWRRNNVVAREEYYLNTEPTLTDDN
KTYIMYSRFLVHKSDWIRGATFTCSGGLRLLSSKDISKFRAK
>exon3_Y-Pyxicephalus_adspersus-CM016421.1-35079262-35079582-exon3_Y-0.994 python
QLASQPKIELHRPSTKDLLKNKNPKLICEVSKLPSTESLNIKWKRSDGKTAQSEISKPIP
SYHGTYTVKSTLNISNKDWEDRISFTCIAEHSSFQHSIEKSIKQG
>exon2_Y-Pyxicephalus_adspersus-CM016421.1-35080051-35080365-exon2_Y-0.972 python
CPPKFRAPTVTIMQSSCGINGSIDLVCLISEYTPNYITIKWSKKGEAISNLPLKNNHYNN
SQGSFTSSRVLTIPKEDWNDGVVYTCKVNHPETSTINEKNISK
>exon1_Y-Pyxicephalus_adspersus-CM016421.1-35081334-35081633-exon1_Y-0.97 python
EQSAPNVFPLLPCCDSLPSSEITIGCLSYGYLPEPIEVTWNSGSITAEIKNLPGVFTAKG
NYMSTSLLTVSESEFNSNKYTCHVEHKATNEKINKNIP
>exon4_Y-Pyxicephalus_adspersus-CM016421.1-35101423-35101764-exon4_Y-0.999 python
PTIYLFPPPAAELAKFEFVGLTCLIKRFTTQNVYVQWKKNGVVIEEDQYIKTVPILDEDT
ETYIVYSTLFIEKSEWNRGASYTCACVLDTITSADIKKNRGK
>exon3_Y-Pyxicephalus_adspersus-CM016421.1-35102465-35102788-exon3_Y-0.998 python
SSALQPKVVLLPPSPKDLLITKEPKITCVVSKLSFTDSLNFKWKRADGKRTQVFKSEPKQ
EYDGTYSVTSSLRVSLTDWASGGGFTCIVEHSDLPSPIEKTIQHRD
>exon2_Y-Pyxicephalus_adspersus-CM016421.1-35103030-35103287-exon2_Y-0.998 python
TGSVDLICLIDGYSPDDIKIQWLLNGNPTSITPKNTPSSKDNEGHFESRSQVSVPKVDWN
SGDTYTCKVSHPPSYTKKEDNIHK
>exon1_Y-Pyxicephalus_adspersus-CM016421.1-35103758-35104060-exon1_Y-0.999 python
QPQAPNVYPLVPCCNFESSLQEVPIGCLTNNYLPRPVEVEWNEGLITSGISNLPAVLTSS
GNYMSTSFLTVPVSNFKSSKYTCNVNHKPTNTKINVEIS
>exon4_Y-Pyxicephalus_adspersus-CM016421.1-35133341-35133712-exon4_Y-0.999 python
PTIYLFPPPAAELANFEIVSLTCLLKRFTPKGLYVQWKKDGVVIDENKYINIVPILDEDT
ETYQMYSSLFIEKSEWDRGATYTCTCALGTLTSAEIKKNRGK
>exon3_Y-Pyxicephalus_adspersus-CM016421.1-35134298-35134621-exon3_Y-0.997 python
SSTFHPKVVLLPPSPKDLLITKEPKITCLVSKLPSTDSLNFKWIRDDGKKIQAFNSEPKQ
EYEGTYSVTSSLRVSLTDWKSGKGFTCIVEHSNLPSSIEKTIQHRD
>exon2_Y-Pyxicephalus_adspersus-CM016421.1-35134853-35135110-exon2_Y-0.995 python
TGSVDLICLIDGYSPDDIKIQWLLNGNPTSISPKNTPSLKDNEGHFESRSQVSVPNVDWN
SGDTYTCKVSHPPSDTKTEDSISK
>exon1_Y-Pyxicephalus_adspersus-CM016421.1-35135604-35135906-exon1_Y-0.999 python
QQQAPNVYPLVPCCNFESSLQEVLIGCFTNNYLPRPVEVKWNEGLITSGITNLPAVLTSS
GNYMSTSFLTVPVSSFKSSTYTCNVNHKPTNTKINVEIS
>exon4_Y-Pyxicephalus_adspersus-CM016421.1-35189831-35190136-exon4_Y-0.998 python
PSIYLFPPPAAELANSDFVSVSCLIKGFSSKNIYVQWKKNGVVADESQYMNTEPILDEGT
ETYQMYSTLKTNKSDWNRESKYTCSSALGKITSAEIKKNS
>exon3_Y-Pyxicephalus_adspersus-CM016421.1-35190905-35191228-exon3_Y-0.998 python
SSTFHPKVVLLPPSPKDLLITKEPKLTCTVSKLPTTNSLNFKWKRADGKRTQIFNSDPKQ
DYDGTYSVTSSLRVSTPDWESGKSFSCSVEHSDLPFPIEKTIQQRD
>exon2_Y-Pyxicephalus_adspersus-CM016421.1-35191474-35191731-exon2_Y-0.997 python
TRSVDLICMINGFYPDDIKIQWLLNGNPTSISPKTTPSSKDNEGHFESRSQVSVPTEDWN
SGDTYTCKVSHPPSDTKKEDSIRK
>exon1_Y-Pyxicephalus_adspersus-CM016421.1-35192862-35193158-exon1_Y-0.962 python
QARAPDVYPLVPSYDFKSTARKLPIGCLILGYFPEPAEVKWNSGLIAGHTFPGVRNPKGY
YGSSSFVTVPVSDFKSTTYTCNVNHKPTNTKIDVKIS
>exon4_Y-Pyxicephalus_adspersus-CM016421.1-35235947-35236297-exon4_Y-0.997 python
PTIYLFPPPAAELAKFEFVGITCLIKRFTPQNVYVEWKKNGVVIDEDQYIKTAPILDEDT
ETYIVYSTLFIEKSEWNRGATYTCACALGTITSANIKKNRGK
>exon3_Y-Pyxicephalus_adspersus-CM016421.1-35237150-35237473-exon3_Y-0.998 python
SSTFHPKVVLLPPSPKDLLITKEAKLTCVVSKLTFTDSLNFKWKRADGKRTQIFSSEPKQ
DYDGTYSVTSSLRVNPSDWQSGKTFSCIVEHSDLPSPIEKSISQRE
>exon1_Y-Pyxicephalus_adspersus-CM016421.1-35239412-35239714-exon1_Y-0.987 python
QQRAPNVYPIIPCCDIESSLTKIPIGCLTTNYLPRPVEVTWNSGAITTGMKNLPSVLTAN
GNYMSASFLTIPVSDFKTNTYTCNVHHRPTYTKINVEIS
>exon10_D-Pyxicephalus_adspersus-CM016421.1-35295188-35295493-exon1_D-0.361 python
LCPLPDGYIQKPSFKDLFLLKTANVSCKTNIPGVKIHWILNGKEKLSQPEKEKQIPGNLT
WVESTLPISLEEWRTISNLSCKLHPPKDILQEKMTIIQPV
>exon2_D-Pyxicephalus_adspersus-CM016421.1-35304476-35304781-exon4_D-0.995 python
IKIQTPSINVLASCCDEEKFVTLVCTISNFWPQNILVAWLRNGNYYTNKTSGTPILGINR
TYTATSIEKIPIEIWNKEEIFTCQATHQNKDFHKNIRKCK
>exon3_D-Pyxicephalus_adspersus-CM016421.1-35306790-35307098-exon3_D-0.554 python
CHESFVTPIVEVELPTREDFFYNNATIKCSIFGSNPNVSQVHLKFDGEDTKKNAVLVPTD
RNQKIKYSYKVTHDEWMSVKQASCLVKQPCSMPDVHTTMNI
>exon2_D-Pyxicephalus_adspersus-CM016421.1-35307558-35307872-exon2_D-0.903 python
AVCKNPKIEVLLPFCGNKAGENFVPVVCFLSNFKSENATVKWLKNGSPFLNTAETDLRSV
KSVNGLYLGKSSLSIPKESWNKEDEYTCQVKLDKENYMQNISK
>exon4_M-Pyxicephalus_adspersus-CM016421.1-35326364-35326750-exon4_M-0.998 python
LETRTPSVYLFAPHPEEVAKKESLTLTCLVKGYFPNDLFVKWISSDNTELTTFKNTQPEE
EITSSSKKSFFLYSTLTLPSVEDWNNGKAYTCIVGHESLSLHTTQRTIDKNSGKPSNVNV
TLHMSDT
>exon3_M-Pyxicephalus_adspersus-CM016421.1-35327590-35327916-exon3_M-0.231 python
SHPPAGVIQVNVRPPSFEQIFLQNNAPLTCIISNMESKDGLEVTWYSGTDALPTEIEDPV
YDSSMRRYTAKAIAMVCPEDWKTKKFECRVSHPELPRIEVKSLSKPN
>exon2_M-Pyxicephalus_adspersus-CM016421.1-35328487-35328813-exon2_M-0.999 python
PKKPIVTLHAPLNQDIIENGNGSIVCIAHGFNPVPIKMEWMENFENIVDVKEVTEEVVSD
GNGGFTQTSYITVSQKKWDTDTVYSCIVKHPASDFNEMKNVSKSILC
>exon1_M-Pyxicephalus_adspersus-CM016421.1-35329496-35329810-exon1_M-0.996 python
TASPPSLFALISCGTSQGNEKTAIGCLATGFIPNSVEYSWKDKSNNSISVDVSNYNSVLQ
SGGTYVGSTQADVQSNSWNNGDPYYCSAKHPQGTVSAVVQLKR
>exon3_F-Xenopus_laevis-NC_030724.1-138860884-138861240-exon3_F-0.769 python
TERKPSVFMYSLHKDGKSSICSDKDTTFISIVCLVKGFSPKDIYVTWQYKGNNNTNVLNS
EPQLDIEARDNTYVLFSMITIPKKDWCNFVSYTCNVHHMMNNRKGSQGNISKSTIDN
>exon2_F-Xenopus_laevis-NC_030724.1-138861521-138861886-exon2_F-0.257 python
LTLSANVNLTCMVTNLATINNIKMKWQVNGEDRTENEPSSVKQSDDTHSLTLTLEIKSSE
WYKNTYNCSFDSGNIKLKAVSGERTGKII
>exon1_Y-Xenopus_laevis-NC_030724.1-138863701-138864027-exon1_F-0.831 python
ESKGPSVFPLMPCCSSLTSDATIGCLASGFLPQPVKIQWKSGSGTDPSKIKNFPAVMQQS
GVFVSSSQVTIPISRWNSESFTCTVTHESTGTEVTKELRGKIMTLTS
>exon4_Y-Xenopus_laevis-NC_030724.1-138885655-138885969-exon4_Y-0.971 python
PGTEPTITLLPPSDDELRNDFISLICMLKNFRPQDIYVFWKKDGVTLEEDYYMTTTPVLE
EEEEGFISFSKLTIARSDWMRGATYSCIAAHNTISQRDIKKNR
>exon3_Y-Xenopus_laevis-NC_030724.1-138886352-138886672-exon3_Y-0.983 python
TAITPKVDVLPPSPKDLLVTKEAKVYCVISRMASTDDLTVQWSRSDGKKALAFDSAPEKA
YDGTFTVKSTLKISPGDWENKKQFNCKVVHPDLPSPIEKSIQKSQ
>exon2_Y-Xenopus_laevis-NC_030724.1-138887355-138887675-exon2_Y-0.981 python
CQDEPEPIEPTVEILQGPCASSKSVELLCLITGYAPSEIKVHWLLNGQVTNISPSNSKPC
KEENGTFSSRSKVSVPKEDWNSGDSYTCKVTHPASHTKTEASTKK
>exon1_Y-Xenopus_laevis-NC_030724.1-138888174-138888476-exon1_Y-0.948 python
TLHAPSVFPLRPCCGSSSSDSHVTIGCLSTGFLPAPVDVKWNSGSITSGLKNFPAVLQQS
GLFASSSQLTIPLSDWKAKKSFECNVEHKPTSTKVTQKI
>exon4_XA-Xenopus_laevis-NC_030724.1-138915555-138915884-exon4_XA-0.918 python
TPKAPDVYLLPPSAQELIQQEMVTLTCFVTGFNPKEIFIQWMQGGVSISEDKFINTVPMK
SDGEQTYFIYSKLAIPAAKWNQGDVFTCVVGHEALPLYITQQSIDKSS
>exon3_XA-Xenopus_laevis-NC_030724.1-138917251-138917574-exon3_XA-0.98 python
QCHDNLQVYPLTPTFHDLYFSRNAKVTCLVSSMKTIENFDISWEREKAGNLEFVTEDPVL
HDNGTYSVASILSVCAEDWESGDKFSCTVRSQDLPSPVKKTIFKQN
>exon2_XA-Xenopus_laevis-NC_030724.1-138918382-138918735-exon2_XA-0.869 python
LPCMAPHVQLFLQSPCMSDAISRAQHENINATLDLLCIINNFYHGQIKVKWLVNGKQDVS
AEASVPTPSKTEDGTYSSSSQLRILKGMWNKGTQYSCIVTHTSSNTTTIANISQCT
>exon1_XA-Xenopus_laevis-NC_030724.1-138919279-138919578-exon1_XA-0.974 python
SAPSVFPLIPCCDNVDFNDSVTMGCLVTGYMADPLDIQWNDGSITTGIKTMRPVLSDVDG
LYTLSSQLTILASEWKNSTYKCKVVHNYTNTKQEKSLK
>exon10_D-Xenopus_laevis-NC_030724.1-138956910-138957254-exon10_D-0.944 python
KRGYPDLNYISNPSFTDSLVDMTAHVSCVTNAINPSIKWILDGKSRSQNDSNEQIIHNNR
TWFKSTVSIGLAAWNANSSFSCMLDIPQELPENELTVMRTYSKCCSKQWVSVC
>exon9_D-Xenopus_laevis-NC_030724.1-138959030-138959329-exon9_D-0.934 python
SQREPSVLVLQSPDSEEKKTLVCIADGHFPKEIKVEWKRHNESLDSSYNETEYKNNGTYR
TVFSIEVSKDDWANGHTYTCEVSHKSISANIVKTINAL
>exon10_D-Xenopus_laevis-NC_030724.1-138961654-138961902-exon10_D-0.1 python
LFAGKKAHVSCVTNAINASINWILDGKPRSQNDSKEQILHNNRTCIKSTISIGLEEWKAN
SNFSCMLDVPQELPQNQLKTY
>exon9_D-Xenopus_laevis-NC_030724.1-138962031-138962354-exon9_D-0.981 python
VVLPYFILETQRKPSVLVSQSSDSEEKKTLVCIADGHFPKDIKIEWKHDARKLSSFSETE
YKNNGAFRTICSIDISKEDWTKGYTYTCEVSHKSISTQIVKTINAF
>exon4_D-Xenopus_laevis-NC_030724.1-138965744-138966064-exon4_D-0.962 python
PIDFKTPSVSVSRLYYYEFQEEEWMTLICKVARFYPEEISIKWENKNQEVNTSLYTRSPV
SCSGKNCSAFSLLRVSEKEEIGGYQCVIQHKSLKQPNQRISKKLS
>exon3_D-Xenopus_laevis-NC_030724.1-138966562-138966879-exon3_D-0.939 python
CQSIHGDPVVTVDQPTNEELFSNQSKITCTVIGSKSDIKTVSLKINNNIVHTEDNKTPDD
KHSNIVKITHKITLVQWESTRELSCVVTMHCSGKATEKTIKIGM
>exon2_D-Xenopus_laevis-NC_030724.1-138968118-138968495-exon2_D-0.984 python
PLTCLVTNFRPSVNKLLWLKNGITDDTNAGFSPELGKLDFVMGKSIKNVSSESWNKEDIY
TCQVTSQEKSVFSNISKCSGKVEMNGYVKGFTYCLCVYNCSS
>exon1_D-Xenopus_laevis-NC_030724.1-138970479-138970850-exon1_D-0.1 python
KLETSALFPLVPCCSVPESVQHIRIGCIIMDTTNPKIHWTPNNKAAQHHVPTGGSPDIQA
SFLVISFQDWTKKDYTCSIDGKNKKEHRLQRSKYGKLQLLIS
>exon4_M-Xenopus_laevis-NC_030724.1-138978898-138979242-exon4_M-0.988 python
EYNTPSVYVFPPPLEELSKRETATLTCLVKGFSPSEIFVKWLHKNEAVPKQNYINTSIND
ELLPKGQKSGKFFLYSLHTIDIKDWDAGDSFSCVVGHESLPLQLTQRSIDKSS
>exon3_M-Xenopus_laevis-NC_030724.1-138979615-138979953-exon3_M-0.279 python
TPITPTSIQVITIPPSLESIFEKKSATLTCLVSNMANSEDLRSISWYKKSGTQEIPLKTE
LGDAIYSDNRTYSVKGTTTVCADEWNNDKFVCKVEHTELASMKEVFLFKEK
>exon2_M-Xenopus_laevis-NC_030724.1-138980676-138980984-exon2_M-0.984 python
VSIHPPSKDALALNESLFIVCLATNFTPKHIVIKWLKNGIQTTEGVRVEEPVEDKKEVYE
TTSYLSITRKEWDLDTLYSCVVEHAESGSLQEKNMSKSLMC
>exon1_M-Xenopus_laevis-NC_030724.1-138982698-138983006-exon1_M-0.984 python
TSNPPSLFPLISCGESMDPVTIGCLAKDFLPETISFTWGDKNNASYSTGLKSYKPVMQSS
GSYSASSQVNVASAVWDKMEPFYCNAKHLDTIKSVELKKDI
>exon2_F-Xenopus_tropicalis-NC_030677.2-140528420-140528809-exon2_F-0.591 python
NNTNTKPSIFLYSPRTKELEKDASSLISIICLVKGFYPKNVNVTWQQNGSPMNASQVLNS
EPQLNNGSGDNTYAMFSMITISKDKWKKKTWYTCNVRHMTNGNETLIKEISVGNC
>exon1_Y-Xenopus_tropicalis-NC_030677.2-140531178-140531480-exon1_F-0.978 python
QSSAPSVFPLKPCCSSSNEIATIGCFASGFLPQPVNIQWKSSSGSITSGIKNFPAVAQQS
GYFASSSQLTIPISRWNSESFTCTVTHGSTSTPVTSELK
>exon4_Y-Xenopus_tropicalis-NC_030677.2-140554251-140554616-exon4_Y-0.882 python
DELRNDFVSLVCVVKDFKPKEIYIFWKKDGVPIEKEYYITTTPVLEEEEDTYLAFSKLTI
AKSDWIRGATFSCIAAHNTISQRDIKKNRGK
>exon3_Y-Xenopus_tropicalis-NC_030677.2-140556031-140556351-exon3_Y-0.998 python
TALTPKVEVLPPTPKDLLVNREPKVYCVISKMASAEGLTVKWSRSDKKRVIAFDSPPEKE
YDGTFTVKSILKISSGDWQPRNQFSCNIIHPDLPSPIEKSIQKDQ
>exon2_Y-Xenopus_tropicalis-NC_030677.2-140556754-140557080-exon2_Y-0.863 python
CKDETEPSEPTVEILQGSCAAPNSIELLCLMTEYAPSEIKVQWLRNGEDASLAPSNSPPC
KEDNGTFASRSKVFVPKEDWNSGDTYTCRVTHPATRSKTDVSISKCS
>exon1_Y-Xenopus_tropicalis-NC_030677.2-140558213-140558515-exon1_Y-0.993 python
TQHAPSVFPLRPCCGSLGSDSHVTVGCLSSGFLPAPVTVKWNSGAITSGIKNFPAVLQQS
GSFASSSQLTIPLSDWKDKSFECNVEHAPTSTKVNKKIP
>exon4_XA-Xenopus_tropicalis-NC_030677.2-140577326-140577715-exon4_XA-0.991 python
ILQQEVATITCYIKGFYPKEIFVQWMQGSASISEDKFVNTVAMKNDDEQTYFLYSKLTIP
AAHWNQGNTYTCIVGHEALPLYITQQSIDKSSGKPSHVNVTLVLSDAASTCY
>exon3_XA-Xenopus_tropicalis-NC_030677.2-140578886-140579209-exon3_XA-0.978 python
ECYDNLQVHPLPPTFHDLYFSRIAKITCLVSSMKTTENFNIAWEREKEGKLEFVTEDPVL
HDNGTYSVVSVLSVCAEDWESREKFSCTVRSQDLPSPVKKTIFKQN
>exon2_XA-Xenopus_tropicalis-NC_030677.2-140579804-140580142-exon2_XA-0.575 python
PHVQIFLQPPCMSDVAPDTKPQKINATLDLVCIIKNFYHEQIKLKWLMNGKQDLSAEASV
PNPIKTEDGTYSASSQLRILKGMWNKGMQYSCVVTHPSSNTTTIANITKCT
>exon1_XA-Xenopus_tropicalis-NC_030677.2-140582261-140582560-exon1_XA-0.997 python
SAPSVFPLIPCCGNVDFENSVTMGCLVTGYMADPLEIQWNDGSITTGIKTMGPVLSAADG
LYTLSSQLTILASEWKNTTYRCKVVHNSTNTKQEKSLK
>exon10_D-Xenopus_tropicalis-NC_030677.2-140616192-140616578-exon10_D-0.582 python
NFGSQCLHCISILSFTGLLVDKTAHISCVTNAINPSIKWILDGKPRSQNDSKEQIIHNNR
TWFKSTVSIDLEGWNATSNFSCMLDLPQEPKLNVLRTYSKYCTKQQVSGCCIVNRNTLLS
KSFINVS
>exon9_D-Xenopus_tropicalis-NC_030677.2-140617401-140617718-exon9_D-0.993 python
TLFYLETQREPSVLVLQSPDSEERKTLVCIADGHFPKEIKVEWKVHNESLDSSYNETEYK
SDGTYRTMCSIEVSKDDWAKGHTYTCEVSHKSISKNIVKTINAL
>exon10_D-Xenopus_tropicalis-NC_030677.2-140622280-140622528-exon10_D-0.1 python
LFASKTSHVSCVTNAINASIKWILDGKPRLQNDSKEQIIHNNRTWIKSTISIGFKEWNAA
SNFSCMLDVPKELPQSQLKTY
>exon9_D-Xenopus_tropicalis-NC_030677.2-140622700-140622999-exon9_D-0.762 python
TQREPSVLVLQSSDSEEKKTLACIADGHFPKDIKIEWKLHDGSTLPSSTETDYKNNGTFR
TICSIPVKKDYWAMGHTYKCEVTHKSIVKKIVKNINAF
>exon4_D-Xenopus_tropicalis-NC_030677.2-140627322-140627642-exon4_D-0.996 python
PKDFKIPSVSVSRLYHHEFQEGEWITLICKVTGFYPEEIGIKWENKNKGVSASSYTRSPV
SCSEKSCSAFSLLKFSKKEEIGGYQCVIQHKSLKQPNRRISQKVT
>exon3_D-Xenopus_tropicalis-NC_030677.2-140628426-140628734-exon3_D-0.996 python
CQSTSGDPVVILDQPTNEELFSNEGKITCTVFGSKLDIKEVYVKRNGIKVNTEDNKTQDD
KHVKITYKITLEQWESTTELSCVATKYCTSTDTEKTIKIGT
>exon2_D-Xenopus_tropicalis-NC_030677.2-140629551-140629799-exon2_D-0.752 python
IDIVPLTCFVTNFRPNVTKLVWLRNGVAENNYVGFSPELDNAHIVMGKSIKNVSSESWNK
EDIYTCQVTSHDKSIIRNISR
>exon1_D-Xenopus_tropicalis-NC_030677.2-140632195-140632449-exon1_D-0.1 python
NILIGCIIIGSVKPETIEWTTKDKSQVNEKRYDAAQISILAIPSQDWNNKHFTCSIKEDN
TNKKFDLQRSKYRKLLAASKQS
>exon4_M-Xenopus_tropicalis-NC_030677.2-140640143-140640481-exon4_M-0.993 python
PLISPSVYVFPPPQEELSLGETATLTCLVKGFSPSDIFVKWVHKNEEVSKNHYTNTNINE
ELSSNGRKTFFLYSLFTIDSRNWKDGDSFSCVVGHESLPLQLTQRSIDKSS
>exon3_M-Xenopus_tropicalis-NC_030677.2-140640912-140641196-exon3_M-0.547 python
SIFEKKSATLTCLVSNMDNSEDLRSISWFKISGNKEEQLKTTLGNDIYHDNRTYSKEGTA
TVCADEWNKDSFVCKVEHTELASVKEVSLSKEK
>exon2_M-Xenopus_tropicalis-NC_030677.2-140642339-140642647-exon2_M-0.986 python
VTIHPPSKDALALNESLYVVCLATGFNPKSISVKWLQNGKQTTDGVTVEEPTVDKNGGYE
TTSYISITRKEWDLETTYSCVVEHVDSGSLQVKNMSKSLMC
>exon1_M-Xenopus_tropicalis-NC_030677.2-140643176-140643481-exon1_M-0.973 python
VTSPPSLFPLISCGESMDPVTLGCLAKGFLPDSISFSWEDKSNTSISNGVKSYRPVMQAS
GTYSASSQINVDSATWDKSKPFYCNAKHLEVTKRVEIGKI
>exon1_M-Dendropsophus_ebraccatus-scaffold_6-24985220-24985525-exon1_M-0.851 python
TQQAPSLFPLISCGQSQDAYTTIGCLARDYFPEDLKFTWADKSNNSFTNGLKTSQSILYS
GAYLSSSQVQVTTDSWVKREPYYCSAKHSQNSKTVAVVNP
>exon2_M-Dendropsophus_ebraccatus-scaffold_6-24986727-24987062-exon2_M-0.978 python
SDPTIPNSRPVVTIHAPSKEDIDQSENATIVCLINDFYPNEIKIKWLKNHVETSAVTEKA
NENANGRFTVISYITVSKLDWDRDTFFSCVVDHPASGSPEIRNLSKSLVC
>exon3_M-Dendropsophus_ebraccatus-scaffold_6-24987192-24987515-exon3_M-0.559 python
PVEHGEIQVTAVPPSYEDIYFEKKAPLTCLISNIGDLDGLLVSWYEVGSEHELNTTVEDP
IYKDNAYTVKAIARVCADDWLEKKYKCIVKHGDLTSPKTVYLAKEN
>exon4_M-Dendropsophus_ebraccatus-scaffold_6-24988232-24988579-exon4_M-0.614 python
QKPQPPTVLLMPPHQDDINRKEKITITCLIKNFYPKDFFAKWSSSDNVIENSNVVTTEPM
LEASSTESKKSYFAYSTLTLESIEDWNNGKSYTCTVGHESLPLQATQKTIDKTT
>exon1_D-Dendropsophus_ebraccatus-scaffold_6-25008914-25009177-exon1_D-0.36 python
QQIESVLLSLVPCCNVFKENERITVGCLLKNGIPKATKISWNQGSDKDVKTMKGDKVYPL
SSFLTNVDPKQKGLTCSIDEKKKNIA
>exon2_D-Dendropsophus_ebraccatus-scaffold_6-25012054-25012374-exon2_D-0.745 python
CMGSTTYPHIEILMPPFDDSIDANIPLVCHVSDFAPKIIQVVWLRNGKEFSSHLTSFKVL
SGENGLFSGTTKLNVSRDSWKQGEEYTCKVDMQGEVFMHNISKCS
>exon3_D-Dendropsophus_ebraccatus-scaffold_6-25020979-25021272-exon3_D-0.535 python
RFVKPAVNLELPSTEDLMNGNGRVTCSVLGTNLDTYTIFLNFDNLQSTAIKDPGSKENVA
VYSRSVTQSDWKSVKKVSCVAQSPCPMNKEEVSKQV
>exon2_D-Dendropsophus_ebraccatus-scaffold_6-25022393-25022704-exon2_D-0.973 python
HALVEISSPIIQIIASCENGKDGTSTLICLVSDFRPRDASILWLNNGHMVQDKDTDFTAM
LNGKNNKYFGKSEISITKWNEKDTYTCKVTHQGKDYLQNITK
>exon3_D-Dendropsophus_ebraccatus-scaffold_6-25024464-25024754-exon3_D-0.985 python
CFKKPVVDLTLPSSEDFLKGNAKIICSIQVSNLEVDQVSLKFDNKDIEMKGSLKTSDNLK
DNYIVTYTVNKNKVKGVNTVTCVVKRPCTTVEMSK
>exon11_D-Dendropsophus_ebraccatus-scaffold_6-25048863-25049147-exon3_D-0.916 python
TKSNTLKLICLVMDFYPEDLFVTWKINDALTKEDVSNSGQISCNHNVKQCTAISQLVIQK
SEWLKGVTYSCLVAHISSDVYIIKNITGVPKKT
>exon2_D-Dendropsophus_ebraccatus-scaffold_6-25049394-25049726-exon2_D-0.988 python
KIIQPRSPDIRTSSGNTDMVTGTIPLLCAISNFWPQNANLVWLKNGKKLDEKNTGFTSIK
QENGMYSGKSLLNVSIESWNIDTYKCCVTHLNKEIIEAIQKPQGMKVAF
>exon11_D-Dendropsophus_ebraccatus-scaffold_6-25051756-25052103-exon3_D-0.881 python
DMKVPTIRLLPPDEETRSNTLKLICLVMDFYPEDLFVTWMINDSLNEEDSLTEEDTSNFS
QVSCNHNVKQCTAISELVIQKSKWLKGVTYSCLVAHISSDVYIIKNISGVPNKP
>exon1_Y-Dendropsophus_ebraccatus-scaffold_6-25092441-25092743-exon1_Y-0.967 python
TATGPSVFPLVPCCNSVSSDTVSIGCLSTGYFPTPVNTQWNSGSITSGIRNFPAILGSQG
TYISTSLLTIAASEWTSKKKYVCNVQHSASGIKVDKEVQ
>exon2_Y-Dendropsophus_ebraccatus-scaffold_6-25093823-25094107-exon2_Y-0.976 python
KVMQASCGESGSVDLVCQISGYSPKDINIQWLLNGEPTSIIPHNSTPYTENDGTFGSFSK
VSVPKDDWNSGDTYACKVNHPASETKTQDTIHK
>exon3_Y-Dendropsophus_ebraccatus-scaffold_6-25094577-25094948-exon3_Y-0.972 python
IIMNVSVMSSYILLTVPENLVPKVVVLPPSPKDILITNQPKVTCQVSQVESPEAVTIKWT
RADGKRSVIFASDPELDHSGRYILKSILKLSLSDWSSGQVFTCVVQASDLPSPIEKSIKK
IE
>exon4_Y-Dendropsophus_ebraccatus-scaffold_6-25095872-25096207-exon4_Y-0.989 python
PSVYIFPPHANELATHDFVTITSLVKGFKPSPIYVQWLKNGMVQGEEYYKNTEPMQLEDE
ETYFMYSTLTIEKSDWNRGAIITCKAVHSKITSQDIKKSRGK
>exon1_XA-Dendropsophus_ebraccatus-scaffold_6-25114429-25114737-exon1_XA-0.988 python
TFKKPSVFPLVTCASLTTENINIGCLATEYFPENVKIQLDSSGKTSHFKEMKMNSDKFAF
SSFLAVPRSVREEQTFTCTVEHPPSGFIETKKIPNNPKPTS
>exon2_XA-Dendropsophus_ebraccatus-scaffold_6-25133474-25133797-exon2_XA-0.432 python
CAGPEAPSVRLLQGTCPESNYGKVELTCQVYNLISADAAVKWYINDKAREFPEDKLELGE
SQKHVFALHSTVTISQSEWNNGVRVKCHVTDPKTGKTAENTIRKCS
>exon3_XA-Dendropsophus_ebraccatus-scaffold_6-25136279-25136608-exon3_XA-0.998 python
NLNCLGINVFMVPPSIEDLYVHNTARIACVASNLNTTNESESFEWSFPGASNINVQTEDR
QLQENGTYSVTSVLTVSPDGWLQQTEFTCVFRQSGLETPIITRIRKEK
>exon4_XA-Dendropsophus_ebraccatus-scaffold_6-25137817-25138149-exon4_XA-0.947 python
TKTSPPVVLLFPPSEEELAQKEECTLLCFCHKLSSKDTYIGWTENDLEISKDLYVTSEPN
LETSSNTYFIMSKLTIQASDWDSGKKYGCTVGHETIPMKFIRRLVDKNS
>exon2_F-Geotrypetes_seraphini-Super_scaffold_14-7066205-7066492-exon2_F-0.404 python
DVQQNCATNPAKMRFVCFVSGLNNNNVRIIWSLGNSVRDLNPMEGIRSTEDSKYCMTSKV
EIPSSDWNSYNSVTCKITGPGTGGVKPVTATKCT
>exon1_F-Geotrypetes_seraphini-Super_scaffold_14-7068203-7068502-exon1_F-0.374 python
EMAAPSVFPLRPCCASIGSESTVTVGCLAKGYLPELVTFQWGNEFTSKTFPATYGSNGLY
SRSSQLTLSREEWKRKPPTCSVSHSAMQQPKNVTFSET
>exon4_XA-Geotrypetes_seraphini-Super_scaffold_14-7088422-7088733-exon4_XA-0.963 python
DVEVDSQSCSTTPPQFEDTNGSCFLNSKLCIPYSDWNQGVAYSFVVGHEALPMFITQRSL
DKPYGQPTSVNVSVIMSDSTTSCY
>exon4_Y-Geotrypetes_seraphini-Super_scaffold_14-7110345-7110683-exon4_Y-0.564 python
VGSAPAVYVLPPPQQELNLSNNTTVTITCLVTGFTQRDNLYIQWKRKDTVLSEDAYYNTE
PTLDKTKNNYFVYSRLPMLKSDWLGRTPIMCRVFHPALPNKSVQQYLQKPL
>exon3_Y-Geotrypetes_seraphini-Super_scaffold_14-7113883-7114206-exon3_Y-0.974 python
PSRIEPAVILTAPSIKDLYVTHDPKVCCTVSGQMNDEGVTFTWVDRNATSINGTKTNPEY
HEDGTMSISSILNVTSEDWDSRDSFNCIVNIEEPETLITKSISKKA
>exon2_Y-Geotrypetes_seraphini-Super_scaffold_14-7114426-7114749-exon2_Y-0.274 python
PQISKLQQPTVEVLQSSLKGTEATVVCLISKFIPNIIKVTWLLNENKMDVSPNVLTIYQD
SEGLFYSHTKLNISKSEWKDNDNYTCLVYHPATETQTSDSMQIYTT
>exon1_Y-Geotrypetes_seraphini-Super_scaffold_14-7118546-7118875-exon1_Y-0.646 python
EKKAPSVFPLISNSDSSMNKVVLACLATDFHPPPVVINWNSRFTNYDIKDFPAMLGSQSG
LYKMISHITIPASDLKTNDFECTAQHESTNSVIKKRIGKTFLALQDSE
>exon4_M-Geotrypetes_seraphini-Super_scaffold_14-7252813-7253091-exon4_M-0.877 python
KPYSEPSIYIFPPPSEELIQKEKATITCMAKGFSPDEKFMKWLVQNKEVEKDAYVNTESI
QEKTSDGSSSFTMYSKLTIEEKSWSSGEIFT
>exon3_M-Geotrypetes_seraphini-Super_scaffold_14-7257661-7258035-exon3_M-0.71 python
RQIFQIASSFPSGNSPCGTSVAMTAVPPSFEELYHNKEATLTCLVKNMPSAEGLQITWHK
NENDKEVALKTNISKPQYQDGSFSAIGTTTVCSTEWNDGTKYTCKVVHPDLVSAAVTHLK
KEK
>exon2_M-Geotrypetes_seraphini-Super_scaffold_14-7260677-7261006-exon2_M-0.938 python
KPPKIPIISIHPPSKDDWNLNNQKGSLVCMMKNFYPRDIAVKFLKDGQLVPSENVTSMQK
QDQGDFNLISSLEITKKEWDTDTTFTCLVIHPSSETNESRNVSASLVC
>exon1_M-Geotrypetes_seraphini-Super_scaffold_14-7262790-7263098-exon1_M-0.909 python
EKSAPKLFPMISCGESQNPKVIGCLAKGYMPDTISFDWTDSSNNNLTNGSKTYPSVYGST
FQTISHITCAKPEGDSEKKYFCEAKHPALTSQLKIDVPCSD
>exon1_M-Microcaecilia_unicolor-Super_scaffold_13-29852639-29852941-exon1_M-0.994 python
EKTAPSLYPMISCGASQNPTVIGCLAKRFMPGDITLAWTDGNNKNLTEGYTTYPSVYSTT
YSTSSHITVPNTEGGSQEKYFCTAKHSALDKPKTIEVSH
>exon2_M-Microcaecilia_unicolor-Super_scaffold_13-29853431-29853763-exon2_M-0.996 python
KSPKIPIISIHPPSKEDWNSNSHKGYIVCMASDFYPEPITIKYLKNGKQFASGNVTNMLK
KNDQGDFTQVSSLELTKKEWDSDALYTCEVNHPATEIHESRNISKSLAS
>exon3_M-Microcaecilia_unicolor-Super_scaffold_13-29855277-29855576-exon3_M-0.992 python
VRPSFEDFFNNKEAQLVCVVANMESAVGLNISWYKMEKGKELEMKTKISDPVYQGNLYSA
TGTATVCATEWNGGETFTCKVVHPDLVSTETKSLSKGN
>exon4_M-Microcaecilia_unicolor-Super_scaffold_13-29857415-29857753-exon4_M-0.996 python
NLSPPSVHIFPPHSEELALKESATVTCLAKGYSPQDMFVKWLVQDQEVKRDDYVNSEPIT
ETNSSGDQVFSIYSKLTIEEKSWSRGDSVTCMVGHEALPLQVISKTTDKSS
>exon1_D-Microcaecilia_unicolor-Super_scaffold_13-29871267-29871581-exon1_D-0.766 python
KRAPTVYPLIPCCGDLSSTDTITVGCLMSNYLPQPVSVYFRNNSKTVTTGIKSFPVVFSG
TGPSYTSSSQLVIPSSDWEAKTYYCDVSHAALNPKKTVTLKKT
>exon2_D-Microcaecilia_unicolor-Super_scaffold_13-29874018-29874329-exon2_D-0.561 python
CKQETPLQPTVLVFHETSGKNEIKLVCLVTKFRDRDVKAQWLVNGNKELSRQEDFSPVGN
ANQILMGNIEVLISKEDWDKGDVYNCKVTHKWEEFHNISKCS
>exon3_D-Microcaecilia_unicolor-Super_scaffold_13-29877528-29877854-exon3_D-0.988 python
SSSDFRIPAVYLLKPSYGDLINNNKSVATCFVLGTDLAATTVSWETDGKSTKGKTPKDPF
THPNNTQSIQSTSEVSLEQWKTGITLTCKVKHPCSEEIEKKVTTKLP
>exon4_D-Microcaecilia_unicolor-Super_scaffold_13-29880660-29880968-exon4_D-0.995 python
TTSKKSPKVVISKSIEGQFIVLLCVISGFYPEDISWDWYKNGNTKVKGFNYTVGPVVESQ
GTFSTFTILRVPRTMEMTSYVIKVHHISSAVPVTKTEPNVF
>exon10_D-Microcaecilia_unicolor-Super_scaffold_13-29885431-29885790-exon10_D-0.994 python
HPAPKTYIIPPSFEELFVNNRSNITLVTNDLNASVTWIIDGKPTKEYSGKTIVSYPNGTR
WLHITLTITLIEWKTMKTFSSQLNSQLVSSPMQLNIAAPSGKCLKLNLSPLNTSGHIL
>exon11_D-Microcaecilia_unicolor-Super_scaffold_13-29887109-29887435-exon11_D-0.973 python
QLKAPRVHLVPPPSDEVSTNSLISLLCLVEDFYPEGVFVTWQKNGTEVNRNASDESNTNC
NHESQQCSLISKIQIPKSDWLAGTSYTCEAAHISSEKKVASEKNVYT
>exon1_D-Microcaecilia_unicolor-Super_scaffold_13-29919415-29919780-exon1_D-0.751 python
EKRAPTVYPLIPCCSDLSSTDTITVGCLMSNYLPQPVSVYFRNNSKTVTTGIKSFPVVFS
GTRSSYTSSSQLVIPSSDWEAKTYYCDVSHAALNPKKTVTLKKTGKI
>exon2_D-Microcaecilia_unicolor-Super_scaffold_13-29922018-29922329-exon2_D-0.673 python
CKQETPLQPTVLVFHETSGKNEIKLVCLVTKFRDRDVKAQWLLNGNKELSRQEDFSPVGN
ANQILTGNIEVLISKEDWDKGDVYNCKVTHKWEEFHNISKCS
>exon3_D-Microcaecilia_unicolor-Super_scaffold_13-29924584-29924910-exon3_D-0.989 python
SSSDFPIPAVYLLKPSYGDLINNNKSVATCFVLGTDLAATTVSWETDGKSTKGKTPKDPF
THPNNTQSIQSTFEVSLEQWKTGITLTCKVKHPCSAEIEKKVTTKLP
>exon4_D-Microcaecilia_unicolor-Super_scaffold_13-29925167-29925475-exon4_D-0.994 python
TTSKKSPKVVISKSIEGQFIVLFCVISGFYPEDISWDWYKNGNTKVTGLIYTNGPVVESQ
GTFSTFTILRVPRTMEMTSYVIKVQHISSAVPVTKTEPNVF
>exon10_D-Microcaecilia_unicolor-Super_scaffold_13-29927932-29928312-exon10_D-0.971 python
HPAPEAYIMQPSFEELFVNNRSNITLVTNDLNANVTWIIDGKPTERHSEKTILSYPNGTR
WLHITLTITLIEWKTMKTFSSQLNSQLVSSPVKLDIKRPSSKCLKLNLSPLKL
>exon11_D-Microcaecilia_unicolor-Super_scaffold_13-29930449-29930802-exon11_D-0.879 python
QLKAPNVHLVPPSSEEVSTSTMLSLVCVVSGFYPEDVFVSWEKNGKVDLHTSKKTNTECN
HESQQCSIISEIQIPKSEWLAGATYTCEVAHISSEKKMKRNTNIYTDKPTLHQYCL
>exon1_XA-Microcaecilia_unicolor-Super_scaffold_13-29956905-29957201-exon1_XA-0.98 python
LLAAPSVFPLIPCCTDLENTEEVSVGCLVTGYMPEPIKVTWNSNSEGKTFQSVLGSNSSL
YTTSSHLTISGSAWRNTSYQCSVLHEKTGLKQSKAIQ
>exon2_XA-Microcaecilia_unicolor-Super_scaffold_13-29958831-29959169-exon2_XA-0.994 python
LPCTVPVVKALHESPCEDFHTRSSSNSTMDLVCQMTHFFPESIQAHWLVNGKKAKLPASP
LATWKDKNGYFSASSYLRVSRGQWNQGALYTCVVEQPSTRFTTQVNVSKCS
>exon3_XA-Microcaecilia_unicolor-Super_scaffold_13-29961132-29961455-exon3_XA-0.997 python
SCDEDLQVHLLPPSFEDLYLEHTAKLTCLVTNIRNTENFEITWMKATGSKLDQLTSDLQL
QDNGTYSTSNVASICAEDWESGETFTCTVKYQEKPAPVAKSISKDK
>exon4_XA-Microcaecilia_unicolor-Super_scaffold_13-29964975-29965304-exon4_XA-0.992 python
VIPRQPSVSLFPPSTDEVALQEKVSLTCLVKGFKPKDIVIKWLHEGTEMGKENYITTEPI
QSQDNNFFQYSHLVIDSSDWNKGNSYTCVVGHEALPMYLTQKSIDKST
>exon1_XA-Microcaecilia_unicolor-Super_scaffold_13-29991142-29991447-exon1_XA-0.972 python
PVTAPSVFPLIPCCKDLDDTRDVTIGCLVTGYMPEPVNVTWNSGTISSGYKTFPAVLDTT
SGVYTTSSQLTIPGSDWKSSSFQCNVFHENSGVKQDKTIQ
>exon2_XA-Microcaecilia_unicolor-Super_scaffold_13-29994605-29994943-exon2_XA-0.999 python
VPNTVPVVKTLLESPCEDSQARGSSNTTMELVCQITRFFPETVQAYWLVNGKAASFPVSS
LALWKDKDCYFGASSHMTIPKGQWNQGAVYSCIVQHPSTNFTTQVNISKCS
>exon3_XA-Microcaecilia_unicolor-Super_scaffold_13-29995625-29995948-exon3_XA-0.998 python
NCDEDLGVYLLPPSFEDLYLEHTAKLTCLVTNIRNTENFEITWTKATGSKLDQLTSDLQL
QDNGTYSTSNVASICAEDWESGDTFTCTVKYQEKPAPVAKSISKDK
>exon4_XA-Microcaecilia_unicolor-Super_scaffold_13-29997958-29998287-exon4_XA-0.993 python
IIPRQPSVYLFPPSTDELALQEQASLICLVKSFKPKDIVIKWLHEGTEMAKENYITTEPI
QSQDNNFFLYSQLVIDTSDWNKGKSYTCVVGHEALPMYLTQKSIDKST
>exon1_XA-Microcaecilia_unicolor-Super_scaffold_13-30026208-30026513-exon1_XA-0.96 python
PVTVPSVFPLIPCCDGLDVRKEVTFGCLVTGYLPEPVKVTWNSGAISTGDKNFPAVFDAK
KSVYTRSSQLTVSGSTWANATYQCNVLHENTGVMKNQSIQ
>exon2_XA-Microcaecilia_unicolor-Super_scaffold_13-30027631-30027969-exon2_XA-0.998 python
IPCTAPVVKTLLESPCEPFSNKETSNSTMELVCQMTRFFPGTIQARWLVNGEATRYSFSP
PAPWKGEDGYFRASSHMWIPKGQWNQGAVYTCVVEHPKTDFMTQMNISKCS
>exon3_XA-Microcaecilia_unicolor-Super_scaffold_13-30030776-30031039-exon3_XA-0.984 python
HNAKLTCQVVNIRNTENFEITWTRSNGGKLDQVTSDPHLNDNGTSSASNIASICVEDWES
GETFICTVKYQEKPTPVVREISKNKE
>exon4_XA-Microcaecilia_unicolor-Super_scaffold_13-30031832-30032209-exon4_XA-1.0 python
ALQEQVSLTCLVKGFKPKNIFIKWLHEGMEMAKENYITTEPIQSQDNNFFLYSQLVVDTS
NWNKGNSYTCVVGHEALPMYLTQKSIDKSTGKPSMVNVSLVMSEMANNCY
>exon1_Y-Microcaecilia_unicolor-Super_scaffold_13-30057207-30057557-exon1_Y-0.88 python
EKAAPSVFPMIASNNPSDKAAIGCLIKGYFPKPVDITWNSGSIQENIKHFPAVLGQNGLY
TRFSQLAVTASDWKSKSFECNVDHKPTGTKKTKKVGKTFLAFRDSGNFPHLTIGL
>exon2_Y-Microcaecilia_unicolor-Super_scaffold_13-30059178-30059501-exon2_Y-0.508 python
PRSSKLQSPTVKVLQSSQVNGTVVLVCMINNFYPAEIEIQWLKNEDIMSTAPIRSTTSMD
SEGLFTTHSQMNIQKNDWKEENLFTCQVQHIATNTKPTDSIKKYTS
>exon3_Y-Microcaecilia_unicolor-Super_scaffold_13-30064802-30065131-exon3_Y-0.982 python
PIPTQPEVTLTKPSIKNLYVTFDPQITCTVSNLHTLESLQITWSHNKQNTVGKTTEPKYN
YDGTISVSSSLPVSTKEWENRHRIVCTVTHNDLPTPVSKIISNETGKA
>exon4_Y-Microcaecilia_unicolor-Super_scaffold_13-30068546-30068830-exon4_Y-0.996 python
NSKANNAPFLTCMVDNFLEVPPYIQWQKSGTTLSEDTYINTNPTHDKVKNSNFMYSKLEI
TENDWNNRSMFICKVVYPTLPNKSVQLSIQKPL
>exon1_F-Microcaecilia_unicolor-Super_scaffold_13-30108689-30108979-exon1_F-0.796 python
MTAPSVFPLSPCSTESQSPVTVGCLAKGYLPDPVAFQWDEEFASRVKTFPSAFSNGLYSR
SSQLTLNSEEWKRKPLTCSVSHIALQQPKNVTLPK
>exon2_F-Microcaecilia_unicolor-Super_scaffold_13-30108689-30108979-exon2_F-0.796 python
PGPSPRPGPGPRPQLQLLANIQQECAIKPARMRFVCFVSGLSNNNIKIGWSLGNSSRDLD
PIVDTSSMKDSTYCMISRVEVPSSDWNSYKSVTCSITGPGTEGVKPVTATKCT
>exon2_F-Rhinatrema_bivittatum-Super_scaffold_15-7522589-7522924-exon2_F-0.492 python
CKASPYRPQFPQLELLGDMRQDCATKLSSIRFVCFASSLSKEGVKIVWSLGNTSRALNPI
SELTSIRDSTYCISSKVEVSLADWDSYKSISCRVTGPGTEGVKPVTATKCT
>exon1_F-Rhinatrema_bivittatum-Super_scaffold_15-7525346-7525699-exon1_F-0.492 python
EVAAPSVFPLIPCCSATESQATVTVGCLAKGYLPEPVTFQWSGDNENRSRAFPATQGTEG
LYTSSSQLTLGAAEWKGRSYQCTVEHAATAATGSKTVEISGKSKPLAKSQRRASRR
>exon4_XA-Rhinatrema_bivittatum-Super_scaffold_15-7544942-7545274-exon4_XA-0.948 python
IIPLPPVVSVFSPTPEELAQGEMVCCTCLVKSFLPSEIFLKWTEGDEEMDLQAYSTTPPQ
YEEFNESYFVYSKMCVSYSDWNQGKSYACVVGHEALPMYLTQRSLDKFS
>exon3_XA-Rhinatrema_bivittatum-Super_scaffold_15-7545580-7545906-exon3_XA-0.991 python
GLNCLRIDVFLLPPTPEDLLINKRPKVGCLASNLPKNSGYSFTWNRQKSGEKVIITEDAV
QHNNGSYSVTSYLEICNEDWESSEPFTCTMEYPGLTAPIVKTIFKKK
>exon2_XA-Rhinatrema_bivittatum-Super_scaffold_15-7547096-7547407-exon2_XA-0.961 python
PRSKPVIRLLQETCPEQDGSGFVRFLCLASNLSSPDVELDWYKGDVLLPASVKYSVTQKQ
GQYMLLSTQNVSQGDWNSGAIITCRAKDSTGIKAEATISKCS
>exon1_D-Rhinatrema_bivittatum-Super_scaffold_15-7548108-7548410-exon1_XA-0.955 python
EFAPPQVFPLIPCVFPSGDTVTVGCLVSQFFPTPVSVQWTEGAMNLTSNVKTFPAALDSS
NSSYTLSSELTIPVSEWKTNSLSCSVSHSFTNTNTTVHL
>exon4_Y-Rhinatrema_bivittatum-Super_scaffold_15-7568610-7568939-exon4_Y-0.982 python
EGSAPIVYTFPPSQQELSLYETVTLTCLVMQFSPSPIFIRWKRRGRVLSEDAYVSTEPTK
EKDRNEFFLYSKLTVQKSDWNNRDVFTCVVFHSALHSKSTEQNIQKPS
>exon3_Y-Rhinatrema_bivittatum-Super_scaffold_15-7570359-7570685-exon3_Y-0.987 python
CGTSPQPTVTIIPPSVKDLYVTKQPKITCLVTQMLSTKNLEITWSHKRGESSDITITDPD
YQIDGTISISSTLNVSPEEWETGDKMSCTVTHADLPSPVVKSISKGP
>exon2_Y-Rhinatrema_bivittatum-Super_scaffold_15-7573831-7574160-exon2_Y-0.965 python
QLPEHTTPKEPTVKVLQSSCDDRSHELVCMISQFSPETITVQWLLNGQVKALSPITSPPA
KGSDGTFTSHSQVNIPKEQMNYKDTYTCQVHHPATKTSPKDSIQTCCS
>exon1_Y-Rhinatrema_bivittatum-Super_scaffold_15-7575399-7575758-exon1_Y-0.582 python
DKTPPSVFPLIPCRDTPSSTTEMTIGCLIRDFLPQPVDIQWNSGSVRDNIKNFPATLGRQ
SGLYTRSSQLTVKTSEWESQAYECNVEHKPTNTKITKRIGKTFSAARFSRFEIQATFL
>exon4_XA-Rhinatrema_bivittatum-Super_scaffold_15-7602186-7602545-exon4_XA-0.992 python
SDFNPKDILVKWLHEGKEVNKEAYVTTEPIRSQEKASSFLYSRLLIDISSWNNGESYTCV
VGHEALPMHLVQKSIDKSAGKPTSINVSLVMSEMANNCY
>exon3_XA-Rhinatrema_bivittatum-Super_scaffold_15-7606065-7606388-exon3_XA-0.995 python
NCDEDLQVYVLPPTFEDLFLEHTAKLICLITNIRNTENFDITWTRGKGGKLDPVTSDFQL
HDNGTYSTSSVVSICTEDWNSGEKFTCIVKYQEKPTPVEAVIYKDT
>exon2_XA-Rhinatrema_bivittatum-Super_scaffold_15-7606934-7607266-exon2_XA-0.986 python
LPNTSPSVKVLLEYPCEDSHTRDTSNTTMELVCQITRFFPETVRARWLVNGKAAALPVSP
LALWKDCYFSASSHLMIPKGQWNQGAIYSCIVDHPTTNFTIQVNISKCS
>exon1_XA-Rhinatrema_bivittatum-Super_scaffold_15-7608493-7608798-exon1_XA-0.983 python
PVTAPSVFPLIPCCTEVDYSREVTIGCLVTGYLPDPAKVTWNSGAISSGFKTFPSVWDSK
SGLYTSSSQLTVSGSAWRNSSYQCNVLHEKTGVEQNRTLQ
>exon4_XA-Rhinatrema_bivittatum-Super_scaffold_15-7630438-7630806-exon4_XA-0.988 python
ELSLQEEASLTCLMQDFSPKDIFVKWLQEGKEISKDDYVTMEPIISQGKDSYFLYSKLSI
KTSDWNNGKHYTCVVGHEALPLNIVQKSIDKFTGKPTSINVSLVMSELANNCY
>exon3_XA-Rhinatrema_bivittatum-Super_scaffold_15-7632389-7632712-exon3_XA-0.995 python
NCDEDLQVYVLPPTFEDLFLEHTAKLICLITNIRNTENFEITWTRGKGGKLDPVTSDFQL
HDNGTYSTSSVVSICTEDWNSGEKITCIVKYQEKPTPVEAVIYKDT
>exon2_XA-Rhinatrema_bivittatum-Super_scaffold_15-7633568-7633837-exon2_XA-0.985 python
TSNTTMELVCQITRFFPETIQTRWLVNGKEAKLPASSLAPWKDKDGYFSTTSHLRVPKGQ
WNQGSIYSCIVEHPTTNFTIQVNVSKCS
>exon1_XA-Rhinatrema_bivittatum-Super_scaffold_15-7637620-7637991-exon1_XA-0.989 python
PLTAPSVFPLIPCCTEVDYSREVTIGCLVTGYLPDTAEVTWNSGTISSGFKTFPSVLDSK
SGLYTSSSQLTVSGSAWRNSSYQCNVLHEKTGVKQNRTLQG
>exon11_D-Rhinatrema_bivittatum-Super_scaffold_15-7658296-7658622-exon11_D-0.998 python
QLKSPNVYLYSLSSEEVSTNPVLSLICLVKDFYPEDIFVRWEKNGTEAGLRASEKADIKC
NHQKQQCSTTSELHIPKSDWLMGTTYNCVVAHISSEEMVKRSTNIYT
>exon10_D-Rhinatrema_bivittatum-Super_scaffold_15-7660020-7660331-exon10_D-0.981 python
HQAPVPDAYLLRPSFEELYVNNISAFTFLTNALNANVKWMVDGNATMQGVTEKQMKYANG
TTWFYSSLNVTLTEWKTIKTFSCQLNYPMAASPLQLNISRQY
>exon11_D-Rhinatrema_bivittatum-Super_scaffold_15-7664231-7664557-exon11_D-0.997 python
QLKSPNVYLYSLSSEEVSTNPVLSLICLVKDFYPEDIFVRWEKNGTEAGLPASEKADIKC
NHQKQQCSTTSELLIPKSNWLMGTTYNCVVVHISSEEMVKRSTNIYT
>exon10_D-Rhinatrema_bivittatum-Super_scaffold_15-7665470-7665781-exon10_D-0.99 python
YQAPVPETYLLQPSYEELFVYKKSSITFLTNALNANVIWLVDGKPTIQRVTEKKMKYANG
TTWFYSSLNVTLTEWKTIKTFSCQLNYPMAASPLQLNISRQY
>exon9_D-Rhinatrema_bivittatum-Super_scaffold_15-7667274-7667579-exon9_D-0.977 python
FIEANEPKITVLRSSVEEGQEKLVCLADNYWPKNITIKWVVGMLQLNCSTSSTASLSNGK
YLTTCDLVLTKEAFLKGRNHTCEVQYGSNRKVIQQQLQPS
>exon4_D-Rhinatrema_bivittatum-Super_scaffold_15-7670017-7670340-exon4_D-0.985 python
KPVRSPVVVISKTAHQGPAEAKSITLVCDIAGFYPEDISVEWYRNGNAKVDDASYTKGPV
VESQGVFSTYSILRVQRSEEKVASYMCAVHHISKKASLTDTVQNVF
>exon3_D-Rhinatrema_bivittatum-Super_scaffold_15-7671961-7672287-exon3_D-0.979 python
FPNHLAIPVVYLMKPSYKELISNNKNKANITCLVFGFDLAATKVSWGINGKPIKEVKTED
PYTHPNYTQTIKSTYMVSLEQWAKDAAVTCKVKHPCLAEIQKEVTTG
>exon2_D-Rhinatrema_bivittatum-Super_scaffold_15-7682510-7682830-exon2_D-0.254 python
CTNQSIEPTVQVLQSIYVETPEQTKIRLVCLVTNFRPQDAKVQWLLNGEQELSRAEDFSP
VQDKFHRFMGHIEVNISKEEWNKGDTYSCRVTHKNWQLIPELYNI
>exon1_D-Rhinatrema_bivittatum-Super_scaffold_15-7686612-7686917-exon1_D-0.368 python
EPNPPSVFPLLPCCGDTSSTSDLTIGCLVTKYMPDDISVIFKKSSADITTGVKTFPAVYR
EPSYMKTSQLTISSTDWDSNTYQCFVKHPKQNKTVDLKKS
>exon4_M-Rhinatrema_bivittatum-Super_scaffold_15-7697782-7698123-exon4_M-0.984 python
EVPSAPSVYLFAPPSEELALKESATVICLAKHFSPKDMFMKWLKHGEEVSKESYVNTEPF
RHTTATGAQVYSMYSSLTIEESEWTSGKPITCVVGHEHLPLQVIQKTIDKSS
>exon3_M-Rhinatrema_bivittatum-Super_scaffold_15-7699004-7699333-exon3_M-0.709 python
GEPQTLSVVTLRPSFEEIYDTKEAKLTCLVKNMQSSDGLNVTWYKKENGKEVELKTKVSD
AQYQGSSYSASGTATVCATEWNNHNTFTCKVTHPELASQAVETLAKDK
>exon2_M-Rhinatrema_bivittatum-Super_scaffold_15-7701623-7701958-exon2_M-0.994 python
VEPKIPIVSIHPPFRDDWAESTHRGTIICAAKGFKPQAISITWLKDGKTVSSGISTEVPK
KDGEGDYSIISSLELTKKDWDADTKFSCVVDHPASNTHEIKNISASLLCE
>exon1_M-Rhinatrema_bivittatum-Super_scaffold_15-7702346-7702660-exon1_M-0.98 python
EKSAPHLFPLISCEESPNPLILACLAKNFLPDTIQLQWSDSNNKNWTDGYRKYPSVFGSG
GTYMTSSQITVPKPEGSSKASYFCEATHPALADKLKIEVPVNT
>exon1_D-IgD_A._davinius/1-111
TLVTVTTDTQTKPSVFPLVPCCGAEKAHQVTIACLVTSYLPEPVEVTWNSGAAITKGIKT
FPAVLQKSPTGYTLSSLLSIPASDFQSKTYRCNVKHKPTTSDLTKDLSKAA
>exon2_D-IgD_A._davinius/112-219
ACPKSKNSEPQVHLLPPSCDNREENVLLTCLILNFSPKTLSVEWLQNGAQTIHPEAKFDP
VEEKDSTFMGRSQVRVPKGTWQQGGTFTCKINHHVRGKESEVDMKNTS
>exon3_D-IgD_A._davinius/220-328
RCLACLPNTPPPVVYLMRPPYRDILDKKVSVVCLALGYDLENAKISWAMDGKPGSTALKA
GNLSTLSNHTQSLRSAYPVTREQWETLKNITCTVTHPCFRTTHGELILK
>exon4_D-IgD_A._davinius/329-440
DTKDAAKPPTVVILKPNLQDVSEAESLTLVCDVTGFFPADISVVWKNNKTPVEEARYTNG
PITGSGQTYSTYSLLRVRKDDRGGVYACEVQHQTLATPKIETIHDVFVAPTQ
>exon5_D-IgD_A._davinius/441-540
HPPILDLLHSVDTAKRTVTLKCQAEGYYPKGITMRWLVDDSPEPQGVIVEQRVNRTYSTM
IQREVPMDQWSEGKSYKCEAQHTGTQPMTMKITSKSDWAL
>exon6_D-IgD_A._davinius/541-647
PSAPVVNIEGYPPCMNRKLEDITLQCHVTKFYPKEIRVTWLVNGSESSGRNKGVTKGMEE
SYQTTSELTVPSVEWNKGTIYSCSVTHGKASSTQLKNISKCAVCNGS
>exon7_D-IgD_A._davinius/648-759
IPEPSLYLLPPSAEDLIMKNTVNLTCFVVGYELTHSAVTWEVDGKPQGGAVQEYQAMTEQ
SGSQWNGTQSITSWLSLEKKTWTAEKTVACRVAHPCLFPPTEKKIKRIAEKS
>exon4_D-IgD_A._davinius/760-860
SKAPSVVLTRPSNDEISRVAEEFPLVCVVSSHSKDFLVTWKKNAAAVDKLQYVNGDLTKH
GGTYTMNSILRVQVAEKDDQVSYTCEVQQNSGKPIQVSAQN
>exon5_D-IgD_A._davinius/861-969
VFAPLISHAPTVELLQSTVSQGKLILTCHAYNYSPKGITLKWLVDKIPSDAPPITIGESV
QGRYSATSQLPVAREAWEQGKSYSCEVQQAGAANKDTKTTSKSDWTLPS
>exon6_D-IgD_A._davinius/970-1073
APVVTMLGYPSCQHRELGDIHLQCLVANFYPEEIRVTWLVDGSEQEGMSRGIAKGPDDKY
GTSNELTVLSAEWNKGTAYSCSVSHARASPPQLTNISKCAVCQG
>exon7_D-IgD_A._davinius/1074-1176
NLPEPVVFLAKPSIQDVMTLTRVNLTCLVLGYELYESTLTWEADGVEKTEGVSVEKIWVH
PNQTQSLTGTLSMDVGVWRTGKTFSCRVNHPCLFPEKKAEINK
>exon8_D-IgD_A._davinius/1177-1287
TEGPSESAPSLSLLAPSPSQLTRMTSAILVCEVTNFYPAEIFLVWEKDREQIPDSEYVNL
PPIPQRQANRFSMVSLLKIPMSQWSTGSTYTCMVGHQSSLQMMQKSETGLF
>exon9_D-IgD_A._davinius/1288-1380
DFLKPSPPKVTVLYALEGESNKTLLCIVEGHHPKNISMAWQVDGKAHSCIASSIAQLEIN
TFHTSCSFSLTKEEWSKGHTYTCEVRYYNGTSP
>exon10_D-IgD_A._davinius/1381-1495
VLVERQVNSIGYQTAVPITYIIKPSFEELVNHKNATITCLSEMRNASMRWEVDGKAREAG
VKTEELTFRNGSIWSKSTLPVTLSEWNATGTFACQPRYLSGESPQQIISRNLTTG
>exon11_D-IgD_A._davinius/1496-1599
AMKPPVIYLLSPFADEVSTHELTLVCLVNGFYPEDLFVTWENGTEVDFAAPNNDEVRCDH
GSQLCSLTSQLAVPRMEWLAGTLYTCVVSHISSEQRLKKSISHN
>exon1_D-IgD_C._pirrhogaster/13-110
SSPEVYPLVSCCASQSGTNVAIGCLATGYLPEPLEMTWSNGKPISGVKIYPSLQLQSSKN
YIQSSQLNVPASDWESKKYTCRVKHQSSSIPYTREVSN
>exon2_D-IgD_C._pirrhogaster/111-220
SVCASNQRDPTVQLLLPSCEADNIELTCLLSNYTPKGMNVKWLVNGKSDSEMSRRSTFEE
SEADSKTFVGRSLLRVTKESWEKGDSYTCNVIREKAKQPFSEMHNISRCS
>exon3_D-IgD_C._pirrhogaster/221-331
ACAKSTPALSVYPVRPSYQDILNSNASVACLVLGQDLKNARSRWEIDGEPVSPAQLESIK
EHENKTQSGWMKHTVKPDEWDKGTTYQCKVTNVCGMETKGGLIITRDSNLQ
>exon4_D-IgD_C._pirrhogaster/332-439
QKTPTVTLQKPNVEDPSEAESLTLFCDVTNFYPEDINIEWKNNKVLVEKTRYTNGPVSCS
GPTCSTYSILRVGKNEGGGDYTCEVRHVTLKTSPETATVYDVFAEQKP
>exon9_D-IgD_C._pirrhogaster/440-541
IPPKVTVLYTLEGVRNKTLLCIAEGYVSRKIAMTWLVDEEKRFCSANSTTVLQPGKFRCT
CSLHLTQEEWAIDRTYTCRVNYSNGTSLLTMAEKSVHSIGHQ
>exon10_D-IgD_C._pirrhogaster/542-642
TAMPFTNITKPSFEELFKHNKSFAICQSEVRNARVNWELNGKGVPSNSSNSGTLTMSTLP
ISLKQWRATRNLSCQLQHPSVMFLKQTIIRNLEATSQMKPP
>exon11_D-IgD_C._pirrhogaster/643-741
IITLLAPATEEVYSAKLLTLVCLVKDFYPEDIFVEWENGNNTRLSIPIDSAIQCNHSIQL
CSLTSLLTVSQAEWLAGTVYICVVGHISSELSVRKTISL
>exon10_D-IgD_C._pirrhogaster/742-850
YTGYQTAVPPTSIFKPPFEELFQQNTSVITCVTEVSNAVMRWEVNGRVSGGGVITETVRG
SHRGAQITRSSFPISLSQWNTTETVTCRPQIASFVLAPLTIKRSSVTKT
>exon11_D-IgD_C._pirrhogaster/851-984
PVISLLHPLAHEVSASEVLTLVCLVYGFYPEDIFVAWENGTEVRLPASIDGMIQCNHNIH
QCSLNSMLSVPKTEWLAGAVYTCVVGHISSEQTFKKSISLYPG
>exon1_D-IgD_N._viridescens/6-105
TSDPSLKPSVFPLVPCCSVPTEVTVAIGCLVTGFSPQPFEVTWNSGGAMTTGVKMFPATM
QQSTSNYRMVSQLRVPASDWEKKAYKCTVKHKLLTTDVST
>exon2_D-IgD_N._viridescens/106-209
AVSSAACVQAHILPPSCDQTSITELTCLVTNFSPKEGTMVWLDNGDNVPSVARFPRVLEE
DMIHTVRSKIRVAQSNWEHGNTYTCKVTNLRSATATMVNISRCS
>exon3_D-IgD_N._viridescens/210-314
ACLSNIPALSVYLTRPSYEDLLQGKGIVSCLVLGMDLGNVKIHWEINGKADKGKDGSLVT
HPNKTQSIWSTHTVTQEEWKTPRRFTCTARHPCFADVKGVLSARD
>exon4_D-IgD_N._viridescens/315-421
ATMQPKAPTVTIYQPSLADLSLKDSLTLHCEIANFFPDDIIVKWENNGTAVSKSRYIVAP
VTKYGQTFSTYSLLTIEKQRDGGDFTCVVQHEALSNAVKQTIDNVFA
>exon9_D-IgD_N._viridescens/422-520
SLSLHKPAVRLLQSSNQTLVCLAEGFFPQEIAVLWQTEQGKSSCTKFTSESLSSGRFRAI
CELVLNTGEWSRRDDYSCSVKHAATQTSITEKMSITACL
>exon3_D-IgD_N._viridescens/521-631
RQLPAPSLYLVRPSYDSLLKDKANVTCLAVGFDSASGNFIWEIDGKPSIAMPLVNNLVTH
PNKTQSHWSSHPVTHEQWKLLKRFTCKMQHPCFGDSQVDLITKDPSVPVKP
>exon4_D-IgD_N._viridescens/632-731
PTVLVSKPSLVDISSRDSLTLLCEVVGFFPGDIAVTWENNGKALPKHSYTVGPIVLLGQT
FSTYSLLTIEKQLDGGDLTCVVQHDALEAVVKQTISDVFG
>exon9_D-IgD_N._viridescens/732-831
VLRSHPPNVTVLQGSGQVLLCLITDFAPKDIEVSWIKEDGGGQACRYISNESLSNGRFQA
TCSLTLSKEEWSQRESYRCTVHHKATSTNVTEKMPITECQ
>exon11_D-IgD_N._viridescens/943-1042
VYLLPPSSEELADNDTVSLVCLVKDFYPSDIFIMWKANDAVLEAKKTTTNSESSYTTMNP
NCSKTSKSCFMVSRLSIPATEWKSGTIYTCMVAHVSSEWM
>exon4_XA-IgA2_C._pirrhogaster/328-457
GSPRPPAVYLLSPSPEELSLRELATITCLVKDFNPNEIFVKWLRAGKEVSTGSYTTTEPT
QALAGGSYFLYSSLQVEAAEWNEGASFTCAVGHEALPMHLIQKTIDKFSGKPTSINVSLV
MSDTAGSCY
>exon4_XA-IgA1_A._davinius/324-451
SRLQSPDIHIHGPTSEELARNEMVTITCVVSAFFPVEISMKWTQGKEEMQKNTYVNTAPQ
KWGENFFMVSLLRVDASAWNNNTVFSCLVVHEAAAIHIIQKSIDKSSGNPTIVNISVSVL
DSSSSCY
>exon4_XA-IgA2_A._davinius/324-453
SSPRPPAVYLLPPHPEELSLLEQVSIICHVKDFNPKDIFVKWLHKGNEVSAGSYTTTDPM
PSLTGGSYYLYSTIVVDATEWNKGDSYSCVVGHEDLPYFMVQKSIDKFTGKPSSVSVSLV
MSDSTSTCH
>exon4_XA-IgA_N._viridescens/323-453
VFIKPPSVYINGPPTEELSRNEMATITCVANGFAPEDISIKWLQAGQEISSGAYDTTKPQ
TMKETGDYICVSVLQVEAQIWKEGTVFTCVVIHEGAPHNIIQQSIDKSSGKPTVVNVSLS
ILDSTSSSKCY
>CH1_IgW-Protopterus_annectens
TPSGPSVYPVSPCCDAEASQDPLNIGCFVTADSPSGNIQWFHGSSQISSGVTQYPEVYSN
GRYSLSSVLNLKSADWNDKSYECRFGTQKKPVQ
>CH1_IgW-Protopterus_aethiopicus
TPSGPSVYPVSPCCDVQKSQDPLKIGCFVTADSPSDNIQWFLGSSQISSGVTQYPEVYSN
GRYSLSSVLNLKSADWNDKSYECRFGTQKKPVQ
>CH2_IgW-Protopterus_aethiopicus
PKIELYMASCEPDDPKNMYLFCDLSDFAPEDIEVAWFRGTSTVTDFITIGNVTEVNKCSF
HTSSKLKLVPEDWSNGMEYKCLATHSTKSVEKKISSC
>CH2_IgW-Protopterus_annectens
PKIELYMASCEPDDPKNMYLFCDLSDFAPKDIEVAWFRGTRTVTDFITIGNVTEVNKCSF
HTSSKLKLVPEDWSNGIEYKCLATHSTKSVEKKISSC
>CH3_IgW-Protopterus_dolloi
CPKPSPTIELMKSSYRDFFTKKNGTLTCNVTSFLKNTIVILKQDNRDLVKKQLSSSEATG
NGTWNVHISFDISKADWRKTFICEAQHTC
>CH3_IgW-Protopterus_aethiopicus
CPKPSPTIELMKSSYRDFFTKKKGTLTCNVTSFLKNTIVILKQDNRDLVKKQLSSSEATG
NGTWNVHISFDISEADWRKTFICEAQHTC
>CH3_IgW-Protopterus_annectens
CPKPSPTIELMKSPYRDFFTKKKGTLTCNVTSFLKNTTVILKQDNLELVSKQLNSSEATG
NGTWNVHISSDISIADWRKTFICEAQHTC
>CH4_IgW-Protopterus_dolloi
EQKKPSVKIHKAVSSIFNTLICIISGYYPDEIFVKWEQNGHPGNTEASTHPAVYDEATKS
YTMQSILLIPKEDVKETSKWSCMV
>CH4_IgW-Protopterus_aethiopicus
EQKKPSVKIHKAVSSIFNTLICIISGYYPDEIFVKWEQNGHPGNTEASTHPAVYDKASKS
YTMQSILLIPIEDVKEASIWSCMV
>CH4_IgW-Protopterus_annectens
EQKKPSVKIHKAVSSIFNTLICIISGYYPDEIFVKWEQNGHPGNTEASTHPAFYDKASKS
YTMQSILLIPIEDVREASIWSCMV
>CH5_IgW-Protopterus_dolloi
PTVAISEPSADENNEQRLNIDCIAYGFFPKNIAIQWLSQEPKKLLVKTFDVELGESGTYS
IKSILNLSKEEWHEGQFTCDVKHEATKTRILRNTTNT
>CH5_IgW-Protopterus_annectens
PTVAISEPSAEENNEQRLNIDCIAYGFFPKNITVQWLSQEPKKLLVKTFDVELGESGTYS
IKSILNLPKEEWHEGQFTCDVKHEATKTRILRNTTNTHA
>CH6_IgW-Protopterus_dolloi
CSEYMAAPDVYTIKPSYEDIVINRKATLTCLVVGYELDSVNITWTENDSLITDGISSNTE
IHSNGTETVKGLLGIPADDWLNGRKYSCKVAHSALPTPK
>CH6_IgW-Protopterus_annectens
CSEYMAAPDVYTIKPSYEDIVINRKATLTCLVVGYELDSVNITWTENDSLITDGISNNTE
IHSNGTETVKGLLGIPADDWLNGRKYSCKVAHSALPTPK
>CH7_IgW-Protopterus_aethiopicus
KTRAPEVNLRLPTPEEVKKDENLTLICLIENYFPDYVFVQWRENNTRIHSSNYRNSDSYF
NQKTNAYTMDSKLVVQTKDWDEGKTYTCMVNHISSTWTIFKEGNKHT
>CH7_IgW-Protopterus_dolloi
KTRAPEVNLRLPTPEEVKKHENLTLICLIENYFPDYVFVQWRENNTRIHSSNYRNSDSYF
NQKTNAYTMDSKLVVQTKDWDEGKTYTCMVNHISSTWTIFKEGNKHT
>CH7_IgW-Protopterus annectens
KTRAPEVNLRLPTPEEVKKDENLTLICLIENYFPDYVFVQWRENNTRIHSSNYRNSDSYF
NQKTNAYTMDSKLVVQTKDWDQGKTYTCMVNHISSTWTIFKEGNKHT
>CH1_W1-Latimeria_chanluniae
NKAAPSVFPLVPCCGDPISENQVTIGCLVTGFFPEPVDIKWNDGAAVSTGIRKYSTVQNS
QDGTYTMSSQLTITSTEWLSKTYKCDVTHNPTSTAPVTKIVQKP
>CH2_W1-Latimeria_chanluniae
CAKPTEPTLKLLATSCDMSKGEKPILMCLITGFTPSIIDVKWKVDKKEVSSAATTLPVRG
ADHKYTATSTLQVENADDWNGQKEYTCEVTHSATGTSKTAKIRKCS
>CH3_W1-Latimeria_chanluniae
CVGSMPQPVIYPIKPSAEELVKSGNSKAACLVVGNYLKDTSISWEVNGRATKEGVEAGSV
KTNPNKTESLMSTISVSINDWQNGVTFKCKVKHSCLEGQSPMEKTIQKPK
>CH4_W1-Latimeria_chanluniae
EVIPPKVSIFPLTYEEAVEDETVILTCAVRGFFPDEIYVKWMVDGKDAETSKYVNDPIIK
GSSNTFSMESRLSISNININQRQTYKCVATTLEKKVFEDSVKDIF
>CH5_W1-Latimeria_chanluniae
SRRPSIPTVQLLQSETDRKKGKVELVCLASGFSPKEILFEWVSRPGKEALRPTVRLPAKG
EDGKFIASSMVTISTGGWNQDIVYSCTVMHGNLNITKTITKQ
>CH6_W1-Latimeria_chanluniae
CQEYTPKPEIELLKPPFETLFLSKKAIITCKVVGQELAYIDITWTVKEKGQKAKKTTDGV
EEKEEVFNADGTSTVSSVLTVDASKWNSRSTFTCTVANHTAIPTPESREIQKPN
>CH7_W1-Latimeria_chanluniae
IPLTPNVYILPPSSSEVSEAPFVTLVCLIKGFYPEDILVRWMYNDTTLPPSDYINSKPHH
DENSYSMSSRLTVPKADWTKGTTYYCVVAHESTDPDTITRVINIHTIKPNLMNLSVV
>IgW_ch1_chr7-Neoceratodus_forsteri
TPSAPSLFPIHPCCDAITSLSSLEIGCFVTADSPSSRIEWFPDSGSSPISSGVKSYPAVY
NNGRYSLSSVLKVSTSDWNSKSYQCKVDQLRKPLKPVEP
>IgW_CH2-chr7-Neoceratodus_forsteri
CDTISDPKIELYMASCESSDIDSRYLLCIITDFSPDDIEVAWFKGRGTPITNFIKADNSS
KGKDGKFSTKSKLLLNKDEWNMGTVYTCTVTHLTSGKRFSKKITACL
>IgW_CH3-chr7-Neoceratodus_forsteri
CPEPKPHIEIMKPSTEDLISKKASTITCRVTSSQRKVTAAWKINGMDGPTEWKEKYFKEK
REWILTSQLKVSASEWDTNQYTCEATHPCYNVTEKQEIKKSI
>IgW_CH4-chr7-Neoceratodus_forsteri
SNIQKKKPSLAILGPFFDASSDSNTLIATIFGFYPEDILVMWEVNGKSPDTKFFNSPVVF
DAVNKSYSLQSILSIPTAKVKIGADYTCKV
>IgW_CH5-chr7-Neoceratodus_forsteri
PTPVPTAPTVGISQPSADEKDHHLVNIVCIAYGFSPKDIEISWQSLQNTTKLKYTTYPSE
RGESGTYSIKSQLTILKEDWSEGIYSCEVYHKATNTRIIQNTTNSKS
>IgW_CH6-chr7-Neoceratodus_forsteri
CHAYTPEPTIYPIKPSYEDIMLKKKTNLTCLVVGYELDGINITWTVDDQIVTDGVYIGKL
QLHPNGTDTVRGTLEISADYWLSGKTFRYKVTHTSLPTPREGEL
>IgW_CH7-chr7-Neoceratodus_forsteri
DARKTKSPNVNIRLPSSEEIAKEEDPTLICLVENFYPNDVFVQWMEGDSKINPSNYTISD
VHFDQATASYSLDSKLKVDRNLWKEGVSYTCMVGHVSLTWMISRTANIHT
>CH1_IgN-Neoceratodus_forsteri
KKGNVKIGCFAMGLADAATEITMDSATGPVKMGVINYPAVFNNGAYSRSIAMEVTVSDVK
TKNYQCKVSQDKKPV
>CH2_IgN-Neoceratodus_forsteri
VFVADCTPPQLSIVKIYTGRCDSEYMELMCLIDDHYPKDLNIIWTSGSSTSLASNKSLVK
TAEGLYRTRSTLKITLDEWFNGNNFACKVTNPKI
>CH3_IgN-Neoceratodus_forsteri
SSCPASIPVLYLVKPSLQDLLMKKASTATCVVMGYQLQRVQIIWKCNGKIIKTTDQTNVS
HENQTQSVISTLNISISDWNADKSYACEAKHLCFKTPVEKEIKRQ
>CH4_IgN-Neoceratodus_forsteri
AKQPSLTILGPFESKSEGESDYLLCMIGGDFPEGIYIKWQKNSDEINASSYVNTPQLCKT
ANELCFVHSKLSVPQHERGAGANYSCMVGYDTNKKMETATIQDPF
>CH5_IgN-Neoceratodus_forsteri
ASFTSQQPRVELQSIAAEGQSMTSVNLICNILDFSPENITIKWMSDGKEIFPSNIGTTSK
MRNGKFSTSRKINVAMDDWRKGRIYTCTVSHSSLSIDITKNISKS
>CH6_IgN-Neoceratodus_forsteri
AWMLPSPPAVDLQTSCNMEKGNITLKCVISRFNPIDILVTWLKNGSIVSTTKPEVPSKGN
DSNFDMTSELEVERDAWDQGTEYSCKVTHASIISPITETISKCS
>CH7_IgN-Neoceratodus_forsteri
CMQNVPQPTLYILKPSYKNLVSTENGSLTCAVVGYQLSGALVSWKIDGKDNFIGISKPQF
DKHANGSETITSKLDVKANIWNQHKTFTCQVKHRCFRNPVMRDIKKDQ
>CH18_IgN-Neoceratodus_forsteri
VNTAFPEVYILQPAPNEFSTGDILTLVCLIKGFYPDDIFVKWKQNDTVIEQNRYTNSPMN
FKNENYSMDSRLEIKKDDWISGTTYTCIVGHISLSSPIIRTTSKYSDKPTSVNVSVVLTD
THNSCTS*
>IgN_CH10-Protoptherus
LKISYAKDNASFPDVYILQPSPKELMSGDVLTLICLIKGFYPDHIFVKWKHNCDIIGQEK
YTNSPSYQKDKSYSMVSRLGIDKDEWNRGTAYTCMVGHVSSGSLIIRTA
>IgN_CH7-Protoptherus
TACMKHCPEPTVYILRPSYQELARTKKALITCLVVGYELSGVPVSWSIDREXHTSNVTMR
EVSHVNGSQTIRNTLTDVLTGWNQGKKYTCQVTHPCFGMPFMKTIVKEQ
>IgN_CH6-Protoptherus
AWIPPTPPSLQVQVNSCEKGNTTVSLICLISNFSPKEIEAKWFSNGTLMSSNNKYMTGHG
IQFQMTSTVTVPADEWNKWYNYTCRAWHASTNSSKEETINKC
>IgN_CH5-Protoptherus
SFTLQCPKAEVLFLVDENQDGKLISLACSAFDFSPEDINITWLSNGTQVIPSRKEATLKM
HNGKYATSAKINVSMEEWNEGKLYECMVSLSSCDNISRIISKS
>IgN_CH4-Protoptherus
HEVKTPPSLSILGPFSNRNQQQHFLPCMINGDFPNGIYVKWQKNGEDVPALRYTNTEPQC
VTANQKCSAQSKLNIPQSDRNTDANYTCMVGYDPEKPMENATIMDPFV
>IgN_CH3-Protoptherus
SGCPASTPELSIEKISLQDLLMKSFVTATCIVKAYSLRGVEIIWKSDGKMINKYVENNTN
SENAILSVKNAINISISDWNKKSYVCEVQHRCLKSSIEKNIVRH
>IgN_CH2-Protoptherus
ITVPECGSQELSQPTMYSNDAAMDKTEILCVIDKHNPKKISVAWFVGDKPLQETNTFSTL
KTAEGFYRTQSSIMIKNDEWLSGETFTCKATVGKISKSQKIC
>IgN_CH1-Protoptherus
HGTRVTVTPSVFPVSPCCSAMKEGIVNIGCHVVTRGYPASIVMEASSGPVTTGVKIYQPV
CTKDNITFISYASMEVPACDLDIKNYKCKVGNHSKVI
>IgM2_CH1-Neoceratodus_forsteri
VCLFTAEKAFPAVFPVTACGEISPEGPVIFGCLATDFLPQDVTFSWSSQPSFDPSESVQK
TYPSVINSNSVYTGSSQLQLPSEMCEQDVEVLCEVKHSEGTKTFSIKCP
>IgM2_CH2-Neoceratodus_forsteri
EEFAVDCGGFFFCHPCLLIECFRPENLKVTWYKNNVEVPSRVLTHLPIKHEDKNFTTGSQ
LTITLEEWMKDTILHAWHHTCMDNIKNISRS
>IgM2_CH3-Neoceratodus_forsteri
SCIHEDVKVYGFPPSIEDIMLSQSAKLTCLVSGLATPESCNISWVRQSEQIDLKQVIEDI
IPHSNGTFSVISKLSICPADWKS
>IgM2_CH4-Neoceratodus_forsteri
GLQKKPGIFLLPPSPDDLATGSTATLTCLVKDFYPRDIFIKWHHNGEPVSAGSYSHTNEM
QETGNQSFSMYSMLSIDADEWNHGHSYSCIVGHESLDMNISSKTIDKSTGKPSSVNVTLI
LSEAASTCH*
>IgM3_CH1-Neoceratodus_forsteri
CLFTAEKAFPAVFPVTACGEISPEGSTIFGCLATDFLPKDVTFSWSSQPPFKPSEFVQKT
YPSVINSKGIYMGSSQLQLPSAMCDKNVEVVCEVKHSEGTKTFPIKCP
>IgM3_CH2-Neoceratodus_forsteri
DTTVFPPKVFILAPAVEEFDAGCGGSSSATLVCLIECFRPSNLKVTWYKNNVEVPSGVLT
HPPIKDEDKNFTTSSQLTITLEEWTKDTTFTCMASHPAWTVSKNISRS
>IgM3_CH3-Neoceratodus_forsteri
LQQCIHEDVKVYGFPPSIEDIMFSQSAKLTCLVSGLATPESCNISWVRQSEQIDLKQVIE
DIIPHSNGTFSVISKLSICPAQTGNL
>IgM3_CH4-Neoceratodus_forsteri
MRRQNWRQNYVLLGEIGNFTKILAMKLNFAAALLSSPMGLQKKPSILLLPPSPDDLATGR
TATLTCLVKDFYPRDIFIKWHHNGEPVSAGSYSHTNEMQETGNRSFSMYSMLSIDADEWN
HGHSYSCIVGHESLDMNISSKTIDKSTGKPSSVNVTLILSEAASTRH*
>exon1_XA-IgA1_C._porosus/1-103
PPAPPAVYPLVPACDTFTKSLTGDMTFGCLVAGYFPVPVDITWVIPKGIRNVTQNFPPMK
NSNGHLTSSSQLSVPGTNVKGNSFQCKVDHIPTNTKTSKTVPT
>exon1_XA-IgA3_C._porosus/1-102
NKSPAVFPMCSCYKSSPTPSQVALGCLVSGYFPEPVIVQWKKGSSSVSSGITTFSSVWDS
SNGLYIMSSQLTVSADSWPSQKYQCTVEHQKTGFHTTMSVGS
>exon1_XA-IgA2_C._porosus/1-103
PPASPAVYTLMPCCDSFADCLNDYVTFACLVTGYFPVPVEIKWNIDQATENVTHSFPPIK
HSNGHLTSSSQLSIPFKNVEGNSFQCTVEHGPTNTTNSMMIPT
>exon1_XA-IgA1_A._mississ/1-104
EPPARPVVYPLVPCCDTFTESLKGDMTFACLVTGYFPVPVDITWDISKGMQNVTQNFPPM
KSSNGHLTSSSQLSILGTNVNGNRFQCNVAHNPTNTKTSKIVPT
>exon1_XA-IgA2_A._mississ/1-103
PPASPAVYPLMPCCGSFAECLNDYVTFACLVTGYFPVPVEIKWNIDQGTENVTHSFPPIK
HSNGHLTSSSQLSIPARNVEGNSFQCTVEHNPTNTMTSKMIPT
>exon1_XA-IgA3_A._mississ/1-101
NKSPAVFPMTPCCKSSPTSSQVALGCLVSGYFPEPATVQWKKGSSTVSSGITTSSSGWDS
SNGLYIMSSQLTVPADSWMSQKYQCSVTHQATSFQTTMDVE
>exon1_XA-IgA_A._platyrhy/1-98
SATRPTAYPLVPVTDCKDGSNVTIGCLVTDFFPEPVTVTWVSGVTGDQLTFPAVQNGGSY
YTVSSQLTVPASSYDGQNFQCKVTHAPTSTSLSEDITG
>exon1_XA-IgA_G._gallus/1-101
ASASRPTLYQLLPLPSDCPDPNVTIGCLVTSFLPPPVTVTWTTGGAADATAVTSLPVATT
GGTYSLTTALTVPREQLQGNEFVCRAQHAATGADVKETIGG
>exon1_XA-IgX_A._mexucanu/1-102
EPVTAPTVFPLIPCCVDRGSTSPLTLGCLMSGYLPEPVNVTWTSGSTVSSVRTPSSAYNA
ASGLHMRSSQITVPAGSWITGKYTCSVEHEYTGLKQEKTVAV
>exon1_XA-IgX_X._laevis/1-102
VTASAPSVSPLIPCCDNVDFNDSVTMGCLVTGYDADPLDIQWNDGSITTGIKTMRPVLSD
VDGLYTLSSQLTILASEWKNSTYKCKVVHNYTNTKQEKSLKV
>exon1_XA-IgA_B._taurus/1-98
ESETSPSIFPLSLGNNDPAGQVVIGCLVQGFFPSAPLSVTWNQNGDSVSVRNFPAVLAGS
LYTMSSQLTLPASLCPKGQSVTCQVQHLSKASKTVAVP
>exon1_XA-IgA1_P._troglod/1-99
SPTSPKVFPLSLDSNPQDGNVVVACLVQGFFPQEPLSVTWSESGQGVTATNFPPSQDASG
DLYTTSSQLTLPATQCLAGKSVTCHVKHYTNPSQDVTVP
>exon1_XA-IgA_C._lupus/1-99
SKTSPSVFPLSLCHQESEGYVVIGCLVQGFFPPEPVNVTWNAGKDSTSVKNFPPMKAATG
SLYTMSSQLTLPAAQCPDDSSVKCQVQHASSPSKAVSVP
>exon1_XA-IgA2_C._pirrhogaster/1-102
EPISAPSVFPLVPCCGSVGSNGSVSLGCLATGYMPDPVNITWNSGAITTGVTAPSSVYSS
SRGTYMRSSHISVPAARLRTGTYECSVEHELTGLKQEKTVNV
>exon1_XA-IgA1_A._davinius/1-104
EESTAPHVFPLVNCCPGAGSQDRVNIGCLVSRYLPDPVSFNWKYGSSAITSGVKTFTGVA
GGSPGLLTSSSLITVNSSEWKNGHFSCRVEHRATNTTLTKTLSA
>exon1_XA-IgA2_A._davinius/1-100
EPISAPTVFPLIPCCGSLPSQGQITIGCLATGYMPDPVEVTWNSGAITAGIKTPPSVYIA
GRYMRSSQLTVPAAEAINGSYLCSIAHQYTGLKQNKAVKV
>exon1_XA-IgA_N._viridescens/1-102
VSLTIPQVFPMVSCCAGAGTLEKVTVGCLVSNYIPQPVSVVWKAGSAIIHSRYFWGVLQS
SSGLYTSNSIIDVSRQEWQSGDFSCIVKHVATNSTITKGVSV
>exon1_XA-A1_O._anatinus/1-87 IgA1 immunoglobulin [Ornithorhynchus anatinus]
VDPKSPPVVFPLETCSSENQDPVVVACLVKGIFPMPGVVYWDSDQASSFTRTYNSIQSTG
GSFSFVSQLTMLSSQCPLEKEFHCTAI
>exon1_XA-IgA2-[603827..610379]/1-101
PVTAPSVFPLIPCCTEVDYSREVTIGCLVTGYLPDPAKVTWNSGAISSGFKTFPSVWDSK
SGLYTSSSQLTVSGSAWRNSSYQCNVLHEKTGVEQNRTLQG
>exon1_XA-IgA3-[664234..667759]/1-100
EFAPPQVFPLIPCVFPSGDTVTVGCLVSQFFPTPVSVQWTEGAMNLTSNVKTFPAALDSS
NSSYTLSSELTIPVSEWKTNSLSCSVSHSFTNTNTTVHLG
>exon2_XA-IgA1_C._porosus/105-215
PLFVNCNGKKPQISLLVPACETGPTAYPVELVCLLQHFKPNEAKVEWLVNGKKMNPSTDY
SSAQGADGNYVGQSRLNVSKDSWNRGEVYTCKVTHPAIATGFEMHNASKCE
>exon2_XA-IgA3_C._porosus/104-211
VPPPKPPQVNLLIPRCEDDSSPTLELICLLWDFMTNEAKVEWLVNGIKKDLPGTVYSPAE
DTNGLFMGQSRVNISRDSWNKEDVYTCKVSHPALTTGYEMKNASKCCT
>exon2_XA-IgA2_C._porosus/105-211
ECHKEPQVSLLTPACEDGPIQYPVELVCFLQNFRPNTATVEWFVNGVKKNLPGTVYSSAK
GTDGLYMGQSRMNISMESWNKRDLYTCKVTHPAWGTDFKMYNATKCE
>exon2_XA-IgA1_A._mississ/106-215
SLGPCKVEQPQISLLAPACGDGTITYPVELVCLLQHVKPNEAKVEWLKNGEKMNPSPGYS
SAQGADGYYMGESRVNVSKDSWNRGDVYTCKVTHPAFATGFEMHNARKCA
>exon2_XA-IgA2_A._mississ/105-211
VCNKEPQVSLLAPACEDGPIQYPVELVCFLQNFRPNTATVEWFVNGVKKNLPDTIYSSAK
GTDGLYMGQSRMTISMESWNKRDLYTCKVTHPAWGMDFKMYNATKCE
>exon2_XA-IgA3_A._mississ/103-211
PLIPVPLQVNLLTPPCEGDSSPVLELICLLWDFTPNEAKVEWLVNGIKKDLPGTVYSSAE
GTNGLFMGQSRVNISRESWNKEDVYTCKVSHPALSTDYEMRNASKCIPT
>exon2_XA-IgA_A._platyrhy/100-207
CCEEPIPTVKLLSYPTQEDPENRVLLVCLIEGLQGSNAQVEWLINQQVQELEEDNYSCSE
CSNKKATQWSQVNVSRQSWDQGAEFSCRVSHTSLKEPIVESISTYCTS
>exon2_XA-IgA_G._gallus/103-211
GVCPIFTSKVTLLSDPTQEDFERRVLLVCLVEGLPSAGAAIQWLQDNEEMTPAPESDESG
CSDCTESGVTQWSRVNVTRKSWEGGAQFGCRVTHGALKEPVTATVSTDC
>exon2_XA-IgX_A._mexucanu/104-220
PCTPPSVKAVLSSSCDAPQLRRNRSAPKNSRISAVDLICLISDYYPSHLQVQWLANGKPS
SLSASVPSPSKGENGLFSATSRLSVLQGEWNQGTLYSCDVTHAATNASIMANISKCA
>exon2_XA-IgX_X._laevis/104-218
PCMAPHVQLFLQSPCMSDAISRAQHENINATLDLLCIINNFYHGQIKVKWLVNGKQDVSA
EASVPTPSKTEDGTYSSSSQLRILKGMWNKGTQYSCIVTHTSSNTTTIANISQCT
>exon2_XA-IgA_N._pakeri/101-206
CGPLPNINVQILQASCLNNTSNQVELSCQVYNLASQDATIKWFINEKERPLTQNVRRLGK
SDENLYGLQSTVNIFQGEWNDGARIKCQVTDTKTGKSSDASARKCS
>exon2_XA-IgA2_C._pirrhogaster/104-219
PCTEPLVKVFLSPPCDTAHPLTGGRIPEVSNRTMVEIICLISNFYPSYLHVQWLANGKPI
TVQTTPVATKGNDGLFSASSRLTVNKGEYNQGTLYSCSVNHPASGSSTLGNISKCA
>exon2_XA-IgA1_A._davinius/106-213
EMCKVLEPVVKLVQVSCAESDGTGQVALMCLISSLSTQDVQVKWLENGKEVSLPSSRTPA
SRATDGTFAVSVKVQVPQGKWNSGTAYTCQATDLKTNKVGKDDLRRCT
>exon2_XA-IgA2_A._davinius/102-215
PCSPPLVKVLVSPPCDVPLSNIRAPSEVNATMEVVCLISDFYPGYLQVQWLANGKPTTSP
GSAPAPVRGTDGRFAASSQLTVRKGEWNQGTTYTCQVTHPTTGPDSLLNISKCA
>exon2_XA-IgA_N._viridescens/104-212
SVCSVRKTMAVKLVQTTCPENDGSQDVSLLCYVTSSPSSTVQIRWREDTSEVSLLPTSSP
ATQAGDGTYSLTFTVSVPQAKWNKGTAYSCYTTDPRTRKEVSSVLTRCS
>exon2_XA-IgA2-[603827..610379]/103-210
PNTSPSVKVLLEYPCEDSHTRDTSNTTMELVCQITRFFPETVRARWLVNGKAAALPVSPL
ALWKDCYFSASSHLMIPKGQWNQGAIYSCIVDHPTTNFTIQVNISKCS
>exon3_XA-IgA1_C._porosus/217-323
CCDPPQVEVFLLPPSLEEVYLAHNTTITCLVTNLGTTSSPEITWSRESGGTKDVVTGKPG
QQKNGTYSVTSSLRVCAEEWKSGEKFTCTVKHPDIPSAITKSISKTQ
>exon3_XA-IgA3_C._porosus/213-319
HCDPGSVEVFLYPPSLEDIYVAHNTTITCLVTNLETPGNLEISWSRGSKGTLDVVTGQPV
QQQNGTYSVTSILRVCAEEWKSGEQFTCTVKHPGTPSAITKSIHKTK
>exon3_XA-IgA2_C._porosus/212-312
VEVFLLPPSLEDLYIAQNITITCLVTNLGTDSSLDISWSRGSGSALDVVTGKLVQQENGT
YSMTSRLRLCAEEWKSGEEFTCTVKHRDIPSAITKSIHKTQ
>exon3_XA-IgA1_A._mississ/217-323
CCDPPPVEVLLLPPSLEDLYIAHNTTITCLVTNLGSTSSPEITWSRGSGNAKDVVTGKPV
QQKNGTYSVTSILRVCAEEWKSGEKFTCTVKHPDIPSAIIKSISKIQ
>exon3_XA-IgA2_A._mississ/212-312
VEVFLLPPSLEDLYIAQNTTITCLVTNLGTDSSLDISWSRESGSALDVVTGKPVQQENGT
YSMTSSLRLCAEEWKSGEEFTCTVKHPDIPSAIIKSIHKTQ
>exon3_XA-IgA3_A._mississ/213-319
RCDPRPVEVFLYPPSLEDIFVAHNTTITCLVTNLETPSNLEISWSRGSKGTLDVVTGKPV
QQQNSTYSVTSILRVCAEEWKSGEQFTCTVKHPGIPSAITKSIHKTK
>exon3_XA-IgA_A._platyrhy/208-310
PESKLEVTLLPPSLEDLYISQNASVTCVATNAPQDLKFSWSRSEGTALDVVTGEPQKQEN
GLYRLTSVLKICAEEWNSGESFTCGVAGPEIQGSVTKSVQKDL
>exon3_XA-IgA_G._gallus/212-315
DATPQLQVSLLPPTLEELLVSHNATVTCVVSNAAAADGVSVSWSRSSGGGLDVSQTEDRQ
ADGRYTVRSFLRVCAEEWNGGETFGCSVREEGVVVAEESIRKET
>exon3_XA-IgX_A._mexucanu/222-327
PCSLSIAVSLLPPPFEELYLTHSGHLTCLATNIKTTQSFEIVWTRDTAGPLNVVTDDPQL
NDNGTYSVTSRLAVCAEEWISGEKFTCTVKHQDLPSPVKVDIMKRK
>exon3_XA-IgA_B._taurus/108-211
CVPNCEPSLSVQPPALEDLLLGSNASLTCTLSGLKSAEGASFTWNPTGGKTAVQGSPKRD
SCGCYSVSSVLPGCADPWNSGQTFSCSVTHPESKSSLTATIKKD
>exon3_XA-IgA1_P._troglod/118-221
SPSCCHPRLLLHRPALEDLLLGSEANLTCTLTGLRDASGATFTWSPSSGKSAVQGPPERD
LCGCYSVSSVLPGCAEPWNHGETFTCTAAYPESKTPLTANITKS
>exon3_XA-IgA_C._lupus/110-213
CPSCNEPRLSLQKPALEDLLLGSNASLTCTLSGLKDPKGATFTWNPSKGKEPIQKNPERD
SCGCYSVSSVLPGCADPWNHGDTFSCTATHPESKSPITVSITKT
>exon3_XA-IgA2_C._pirrhogaster/221-326
PCPLNMGVYLLPPSFEDLYLTQSAHLVCLVTNMKTTESFEILWARSAQGPLKVSTEDPQL
HENGTYSVVSKLAICADDWVSREKFTCTVKHQDLPSPVKVDIVKHK
>exon3_XA-IgA1_A._davinius/215-322
GANCLGILVFMLRPTAEDLFINKKARITCLASNLPDSSGASFSWTRKNPAGIVKPVAENP
QLHSNGSYSATSVLPVCVEDWDQGETFTCQVKHPKLTSPIVKTISKNL
>exon3_XA-IgA2_A._davinius/217-322
TCPSHMGVYLIPPSFEDLYLKKAAHVTCLVTNMKTTESFEVLWEREKGVKLEVVTEDPQL
HDNGTSSVVSRLAICVEDWQSGEKYTCTLKHPDLPSPLKVAIIRHK
>exon3_XA-IgA_N._viridescens/214-321
AFNCLGIVVSLYRPTAEDVLINKKAGITCRVSNLPASTGAVFTWTREKGNCRAEPVTEIP
ELTSNGLYSISSHLSACAEDWDRGERFTCRVEYPGLTEPIVKTISKDL
>exon3_XA-A1_O._anatinus/104-208 IgA1 immunoglobulin [Ornithorhynchus anatinus]
QCCKCSPKVLLHPPSLEGLFLGKGANLTCVLKGLVDPRETTFTWTRPNGDPSQATTGNPV
EEEDGTYSLASVLEICAEEWHQRDKFTCTVTHPKMSPITQTITKP
>exon4_XA-IgA1_C._porosus/325-455
VNPQAPSVYMYPPPADELALQESATVTCLAKGFRPSNILVTWTQQDRPVSQEAFITVGPF
RDSARKEESYFIYSKLSVPSSEWQRGDTFTCVVGHEGLPMTFTQKSMDKASGKPTAVNVS
VVLSDTEVTCY
>exon4_XA-IgA3_C._porosus/321-451
TNLQAPSVYVYPPSADELSLQEFITLTCLAKGFRPSDILVTWTQQDRPISQEAFINVGPS
RDPAQKEESYFIYSKLTVLIHEWQKGDIFSCVVGHEGLPMTFVHKSVDKASGKPTAVNVS
VVLSDTEVTCY
>exon4_XA-IgA2_C._porosus/314-444
VNAQAPSVYIYLPSADELALQESATVTCLAKGFRPSDILVTWTQQDQPISQEDFITVGPF
QDPVQKEESYFIYSKLSIPTSEWQRGDIFACVVGHEGLPMTFVHRSVDKASGKPTAVNVS
VVLSDTALTCY
>exon4_XA-IgA1_A._mississ/325-455
VNVQAPSVYVFPPSADELTLQESATLTCLAKGFHPSDILVTWTQQDRSMPPEAYMNVGPH
QDPAQKGNSYFIYSKLTIPASEWQQGNVYSCVVGHEGLPMTFVHRSVDKASGKPTAVNVS
VVLSDTEVTCY
>exon4_XA-IgA2_A._mississ/314-444
VNVQAPSVYIYPPSADELALQESVTVTCLAKGFRPSDILVTWTQQDRPVSQEAFVNIGSF
RDPVQKGENYFIYSKLSIPTSEWQRGDVFSCVVGHEGLPMTFVHRSVDKASGKPTAVNVS
VVLSDTALTCY
>exon4_XA-IgA3_A._mississ/321-451
TNLQAPSVYVYPPSADELSLQEVATLTCLAKGFRPSDIMVTWTQQGRPVSQETFINVGPV
QDTAEKELNYFIYSKLSVLTNEWQRGDIFACVVGHEGLPMTFVQKSVDKASGKPTAVNVS
VVLSDTEITCY
>exon4_XA-IgA_A._platyrhy/312-439
VSVQAPSVYVFPPPAEELARQETATLTCLASGFRPRDILVTWTQQDRPVASGSFSTFGPQ
EGEAGLFSVYSKLSVAAAEWQRGDVFACVVGHDGIPLNFVQKSLDKSTGKPTQVNVSVVL
SDADSTCY
>exon4_XA-IgA_G._gallus/317-443
TPLHAPSVYVFPPPAEELSLQETATLTCMASSFLPSSILLTWTQQNQPISPQNYLIFGPE
KDGDFYSLYSKLKVSVEDWQRGDVFGCVVGHDGIPLNFIHKSIDKNAGKASHVNVSVVLS
DADVTCY
>exon4_XA-IgX_A._mexucanu/329-457
GSARAPQVYLLPPSPEELALQEMVTLFCYIKGFNPPDTLVKWLAKGKEVDFGSYATTSPL
PSLTGGSYYRYSSLQVPAAEWTKGDAFTCVVGHEALPMNLAQKSIDKSFGKPSNINVSLV
MSESASSCY
>exon4_XA-IgX_X._laevis/327-454
GTPKAPDVYLLPPSAQELIQQEMVTLTCFVTGFNPKEIFIQWMQGGVSISEDKFINTVPM
KSDGEQTYFIYSKLAIPAAKWNQGDVFTCVVGHEALPLYITQQSIDKSSGKSSLVNVNLV
MSXTDTCY
>exon4_XA-IgA_B._taurus/213-343
GNTFRPQVHLLPPPSEELALNELVTLTCLVRGFSPKEVLVRWLQGNQELPREKYLTWGPL
PEAGQSVTTFAVTSVLRVDAEVWKQGDTFSCMVGHEALPLAFTQKTIDRLAGKPTHVNVS
VVMSEVDGVCY
>exon4_XA-IgA1_P._troglod/222-352
GNTFRPEVHLLPPPSEELALNELVTLTCLARGFSPKDVLVRWLQGSQELPREKYLTWASR
QEPSQGTTTFAVTSILRVAAEDWKKGDTFSCMVGHEALPLAFTQKTIDRLAGKPTHVNVS
VVMAEVDGTCY
>exon4_XA-IgA_C._lupus/214-343
TEHIPPQVHLLPPPSEELALNELVTLTCLVRGFKPKDVLVRWLQGTQELPQEKYLTWEPL
KEPDQTNMFAVTSMLRVTAEDWKQGEKFSCMVGHEALPMSFTQKTIDRLAGKPTHVNVSV
VMAEVDGICY
>exon4_XA-IgA_N._pakeri/317-446
TTLIAPSVAVFPPPPEDIAKNELCTLTCTAKGFYPVEIYMGWTENEMVVFKDQYVNSKPN
RNNGNQSFFASSSLSIPCDDWIADNSYSCVVGHEANAQKFVRRPIDKYSGKPAKINVSVI
MSDTTLSCM
>exon4_XA-A1_O._anatinus/210-341 IgA1 immunoglobulin [Ornithorhynchus anatinus]
GPLNRPEVHLLAPSTEELALNEMATLTCLVRGFNPPDLLVKWLKGGQEVSQTDYVTSSPQ
REASEGSASTFFLYSTLRVPTSEWKEGENYSCVVGHEALPLNFTQKTIDHSTGKPSTVNV
SLVMSDTAGTCY
>exon4_XA-IgA1-[574511..582159]/386-515
VLSHQPSVYLLPPSIDELSLQEEASLTCLMQDFSPKDIFVKWLQEGKEISKDDYVTMEPI
ISQGKDSYFLYSKLSIKTSDWNNGKHYTCVVGHEALPLNIVQKSIDKFTGKPTSINVSLV
MSELANNCY
>exon4_XA-IgA2-[603827..610379]/319-448
VLSHRPSVYLLPPSTDELALQEQASLTCLVSDFNPKDILVKWLHEGKEVNKEAYVTTEPI
RSQEKASSFLYSRLLIDISSWNNGESYTCVVGHEALPMHLVQKSIDKSAGKPTSINVSLV
MSEMANNCY
>exon4_XA-IgA3-[664234..667759]/312-441
IIPLPPVVSVFSPTPEELAQGEMVCCTCLVKSFLPSEIFLKWTEGDEEMDLQAYSTTPPQ
YEEFNESYFVYSKMCVSYSDWNQGKSYACVVGHEALPMYLTQRSLDKFSGKPTYVNVSVI
MSDSTMSCP
>exon3_XM-IgD2_7_P._sinensis
GSDCHRPLPKVFLLPPSLEELYVGQNATITCVVSGMESPSSLEISWSKGNGGLLTEDHRE
PVLHPNGTYSAASVLRVCVEEWQAGEEFTCTVKHQDIPSAEVKTIHKSL
>exon4_XM-IgD2_7_P._sinensis
VSLRAPSVYVSPPHAEELALQEWATITCLASGFRPKDILVTWTRKDRPLPQEAYTNISPM
REAGEEESYFIYSKLRIQASEWQKGDTYSCMVAHEGLPKIFTQRSVDKASGKPTAVNVSV
VLSDTDVTCH
>exon3_XM-IgD2_6_P._sinensis
GSDCNQTPMEVFLLPPSLEELYVMQNATITCLVSGMENPSSLEISWSRGNGGPLTVDSKE
PVLHPNGTYSAASILRVCVEEWQAGEEFTCTVKHQDIPLVIVKRIHKNL
>exon4_XM-IgD2_6_P._sinensis
ISLRPPSVYVSPPHVDELALQEWATITCLASGFQPKDILVTWTQKDRPIPQDAYIHIGPM
REAGEEESYFIYSKLRIQASEWQKGDTYSCMVGHEGLPKIFTQQSVDKASSKPTAVNVSV
VLSDTEVACH
>exon3_XM-IgD2_4_P._sinensis
GSDCHRPLPKVFLVPPSLEDLYIAQNATITCLVSDLETPSRPNISCSRRNGDTLTLESTE
PVPHPNGTYSATSTLRVSVEEWQAGEEFTFTVKHQDIPSAEVKTINKNR
>exon4_XM-IgD2_4_P._sinensis
VSLRAPSIYIFPPHAEELALQKWATITCLVSGFWPRNILVTWTRKDRNIPQEAYTNIGPM
REAGEEESYFIYSKLRIQASEWQKGDTYFCMVVHEGLPKIFNQRNVDKTSGKPTTVNVSV
VLSDTDVSFH
>exon3_XM-IgD2_3_P._sinensis
SSDCHRPPPKVFLLPPSLEDLYIAQNATITCVVSGMETPSSLEISWSRSNGGPLMVNSRE
PVPHLNGTYSTASVLRVCVEEWQSGEEFTCTVKHQDIPSAEVKTIHKSL
>exon4_XM-IgD2_3_P._sinensis
VSLLAPSVYVFPPHAEELALQEWATITCLASGFRPRDILVTWTRKDRPLPQEAYINIGPT
REAGEEESYFIYSKLRIQASEWQKGDTYSCMVGHEGLPMTFTQQSVDKASGKPTAVNVSV
VLSDTDVTCHN
>exon3_XM-IgD2_2_P._sinensis
GSDCHRPPPKVFLLPPSLEDLYIAQNATITCVVNGMETPSSLEISWSRSNGGPLMVNSRE
PVPHPNGTYSAASVLRVCVEEWQSGEEFICTVKHQDIPSAEVKTIHKSL
>exon4_XM-IgD2_2_P._sinensis
VSLRAPSVYVFPPHAEELALQEWATITCLASGFRPRDILVTWTRKDRPLPQEAYINIGPT
REAGEEESYFIYSKLRIQASEWQKGDTYSCMVGHEGLPMTFTQQSVDKASGKPTVVNVSV
VLSDTDVTCH
>exon3_XM-IgD2_1_P._sinensis
GGDCTPQAVEVFLLPPSLEDLYIAHTASITCLVSGMETHDTPEFSWTRKSGGPLNEVSRV
SELQENGTYSATSVLQVCVEEWQSGEEFTCSVKHQDIPSAIVKTIHKSK
>exon4_XM-IgD2_1_P._sinensis
VSLRAPSVYVFPPHAKELALQEWATITCLVSGFQPRNILVLWTRKDKPMPEDAYTNIGPI
REAGVEESYFIYSKLRIQASEWQKGDTFSCMVGHEGLPKIFTQQSVDKASSKPTAVNVSV
VLSDTEVACH
>exon1_D-IgD2-Ch._picta
LPQAPSVFPLFPCCDDIAGSPSCEVTVACLVTGYFPEPVNVKWNSGRVTNGIKTFPAMAQ
SSGRAFTLVSQLTVPASDLAHHTYQCSVEHTPSRKKIDVEITN
>exon2_D-IgD2A-Ch._picta
CEALIHPEVRLLGPSCERNAMEKQMEVVCLLLRFSPHAAKVEWLVNGEKRNLPTDFSVGK
GTDGTYMGQSRVNITKESWEQGDVYTCQVTHPARGLERSMHNTSKCL
>exon3_D-IgD2-Ch._picta
CLSNSVAPSVYVTEPSYDDLIGKTARVTCLVLGYSLVDVRVVWEVDGKASSDAETGNPEQ
ANGTQSVTSTHKITLEQWKSRTKFTCKVRLPCFAEVTQDMPLMDT
>exon2_D-IgD2-Ch._picta
REGLVHPEVRFLGPSCERNAMEKQMEVVCLLLRFSPHAAKVEWLVNGEKRNLPTMDFSVG
KGTDGSYMGQSRVNITKESWEKGDVYTCKVTHPAWGTEHSMHNTSKCL
>exon3_D-IgD2B-Ch._picta
CLSNSVAPSVYVTEPSYDDLIGKTARVTCLVLGYSLVDVWVAWEVDGKASSDAETGNPEQ
ANGTQSVTSTHKITLEQWKSRTKFTCKVRLPCFAEVTQDMPLMDT
>exon4_D-IgD2-Ch._picta
YPAHAPTVSATVSCPDPEETPGKRDSHTFLCDVTGFFPADIRLRWEHNGSLVPASQYSNG
PVFRSGQAYSAQSILRVPRSKGEGEAGPQYVCLVWHMTLNETLKVKVKPQN
>exon3_XM-IgD2_Ch._picta
GGNCNRHPLEVFLLPPSLEDLYIAQNATITCLVSGMETPGSLEVSWSRGIGGPLDVVYRE
PVLQENGTYSATSILRVCVEEWQAGEEFTCTVKHRDIPSAIVKTIHKIH
>exon4_XM-IgD2_Ch._picta
VSPRNPSVYISPPHAEELSLRESATITCLASGFWPRDILVTWTQQDRPVPQEAYTNIGPV
REAGKEELYFIYSKLNVLASEWQRGDTYACVVGHEGLPMTFIHRSVDKASGKPTTVNVSV
ILSDTDVTCY
>CH1-IGD2-1
LPQAPSVFPLFPCCGDIAASPSCEVTIACLVTGYFPEPVAVKWNSGTGTNGTKTYPAVVR
GSGNAFTLVSQLTVCPCDLERHTYQCSVEHAQSNTKIDVVIPN
>exon2_D-IGD2-1
CEVLVPPEVRLLPPSCERDTMEQHLELVCLLLRFTPGTAKVEWLVNGEKRLPTTDLSFGK
GTDKSYTGQSRLNVTKESWKTGDVYTCKVTHPSTGKEYFMQNTSKCL
>exon3_D-IGD2-1
CSSKSAPPSVHVTQPTYGDLLGETAWVMCVVVGSHLAEAQVSWDVDGKASPEAQKGTLNQ
ANGSHSITSTHSITLEQWKSRTTFVCKVRLPCFEEVTQEMPLMDT
>exon4_D-IGD2-1
YPDHEPTVSAAVSCPDPEETPGKIDSYMLLCDVTGFFPPDISVRWEYNGSMVPASQYSNS
PVVGTGQAYSTQSILRASGLERGGKAGPQYFCLVQHVSLNGTLKVKVKPEN
>exon1_D-IGD2-2
GRSAPSVFPLVSCCSNTGNDPTGMNLACLVTDYLPSPVKILWNSGRVTKGVQDFPEMLAW
NGLYTQTSLLTIPDGTQKSDSYRCDVTHTGSRQPVSKMFPQK
>exon2_D-IGD2a-2
CAPMMPPQVHLLVPSCEDRSTESQLELVCLLLTFQPGNAEVRWLVNGKLMSRPAPAFSSA
KNAEGAYMGQSPLKVTRQSWEKGDVFSCQVTHPAWGTEPSMYNTSKCL
>exon3_D-IGD2a-2
CPKSALEPNIYMTKPAYEDMIKNSGRMTCLVTGYELAATTVTWMVNSWVSYEGKTDSPKK
NINGTSSLVSSHPVSQAQWTQGTRFTCKVSTLCSTELTQELTTINK
>exon4_D-IGD2a-2
VIMKEPSITISKDYHEDITGNRVSVTLVCEVSGFSPEDISISWLKNNSPVLKSRYNNGPV
TGSGTFSAYSILKVDQGEGEGNYACMVRHPALHEPKNVVEKVCF
>exon2_D-IGD2b-2
CGPMMPPQVHFLAPSCEDGSTESQLELVCLLLSFRPGNAKVTWLVNGKVTRFPTTAFSSS
LGADGAYMGQSHVSIIRQSWEKGDIFSCQVTHPAWGTQASTYNISKCL
>exon3_D-IGD2b-2
CPKSALEPNIYLTKPAFKDVIKNSGHVTCLVLGYDLASSTIIWEVDGSVSSGGKTEAPKK
NNNGTTSLVSSYPVSRAQWGQGTRFTCKVSTLCSGELTQEITMVNK
>exon4_D-IGD2b-2
IAMKEPSVTISRDYHEDNAGNRVSVTLVCEASGFFPEEISISWLKDNSPVLKSYYNNGPV
SGSGTFSAYSILKVDQGEGEGSYACMVHHPSLREPKSVVQKVCF
>exon2_Dc-IGD2-2
CGPMMPPQVQLLAPSCEGDSMESQLELVCLLLSFRPGNAEVKWLINGKATTHPTPAFSSW
LGEDGVYMGQSHINVTKRSWDQGEEFTCQVTHPAGGQNPSMQKTSKCL
>exon3_Dc-IGD2-2
CPKSSLEPAIYLYKPSYEDVIKNSGHVTCLVLGYDLAATTIIWEVDGRVSSVGKTAAPKK
NNNGTTSRVSSHPVSQAQWGEGTRFTCKVSTLCSGELTQEITMVNK
>exon4_D-IGD2c-2
VDKKEPSITISKAYHENLSGTKESLTLICEASGFYPKDISISWLKDNSPELTASYKNGPL
AGSGAFSAYSILKVNRSEEAENCTCVVHHPALEEPKSVMEKVSF
>exon1_D-IGD2-3
NTAPSVFSLASCCTSTSSACRDRHLVCLVTGYSPSSVRIRWNSGRVTEGVRDFPEMMARN
GLYTQISQLTIPAGDWRGDTYQCDATHDATRRTLSKTFPEE
>exon2_D-IGD2-3
CGPMMPPQVRLLVPPCEDSSTGSQLELICLLLSFRPNKANVKWLVNNNTTNLPTTAFSSS
LGADGTYIGQSHLKVTKESWEKGEEFTCQVTHPAGGLNPFVQNTSKCL
>exon3_D-IGD2-3
CPKSALQPSIYLAKPSYEDVIKNSGHVTCLVLSYDLAATTITWQVEGKVSSEGKTEPPKK
NNNGTTSLVSSHPVSRAQWGEGTRFTCKVRTLCSGELTQEITMVNK
>exon4_D-IGD2-3
MDKKEPSVTISKAYHENLSGAKESLTLICEASGFYPKDISISWLKDNTPELTATYRNGPM
EGSGAFSAYSILKVNRSEEAENCTCVVHHPALEEPKSVMEKVSF
>exon1_D-IGD2-4
NTAPSVFPLASCCTSTSRTCRDRQVVCLVTGFSPSSVKIQWNSAGVTQKGKNFPEMMARN
GLYTQTSMLTILASDWKSDTYQCSVTHDGTGKTVSKKFLEE
>exon2_D-IGD2-4
CGPMIPPQVHLLVPSCEDGSMDNLLELVCLLLRFRPDKANVKWLVNNKETSLPTTVFSSS
LHADGSYMSQSRLNISKQSWENGDIFTCQVTHPAGETEPSVYNTSKCL
>exon3_D-IGD2-4
CPKSSLEPTLYLAKPSYEDVIKNLGHVTCLVLGYDLEATTITWQVEGKVSSAGKTESPKK
NNNGTISLVSSHPVSLSQWGQGTRFTCKVRTLCSGELTQHINMVNK
>exon4_D-IGD2-4
MAKKEPSITISKAYHENLLGTKESLTLVCEASGFYPEDISISWLKDNSTELTASYNSGPT
AGSGTFSTYSILKVNRSEGAEICTCMVHHPALEEPKRVEEKVSF
>exon1_D-IGD2-6
GRTDPSIFPLVPCCSKTGNDPRGMSLACLVTDYSPPSAKIQWNSGRVTAGVRDFPETLTS
KGLYTRTSLLTIPDGPQKSDSYRCDVTYAGSRQTVSKMFPQK
>exon2_D-IGD2-6
CGSMMPPQVRLLVPSCEDSCTESQLELVCLLLTFRPSNAEVKWLVNGKATSLPTPAFSSS
LGTDGAYMGQSSLKVSRQSWENGDVFSCQVTHPAWGTEPSMHNTSKCL
>exon3_D-IGD2-6
CPKSALEPNIYLTKPAYEEVIKNSGRVSCLVLGYDSVATAIIWEVDGRVSSAGKTEAPKK
NINGTTSLVSSHPVSRAQWGQGTRFACKVSTLCSGELTEEITMVNK
>exon4_D-IGD2-6
ISKKEPSITVSRAYHEDLSGLSLTLICEASGFSPEDISISWLKNNSPVLRSSYNNGPASG
SGTFSAYSILKVDLSEGAENCTCVVNHPALSKPKTVVEKIFF
>exon1_D-IGD2a-7
RNTAPSVFPLSSCCTMTSSASQDKHLVCLVTSYSPSLVRIRWNSGGDTKWGQDFPETLAS
NGFYTRTSLLTIPAGDWIGKTYQCDVTHDMTSRTVSAEFPKE
>exon2_D-IGD2a-7
CGPKMPPQVLLLAPSCEDGSTGSQLELVCRLQSFRPNKANVKWLVNGKSTSLPIKAFSSL
LGPDGAYKGETSLKVTKQSWEKGDVFSCQVTHPALGTEPFMHKTSKCL
>exon3_D-IGD2-7
CPKSAIEPNIYLMKPSYEDVIMNSGHVTCLVMGYDLEAITITWEVDGRVNSTGKTEAPKK
NINGTTSRVSSHPVSQAQWGQGTRFTCKVSTVCSGELTQGISMVNK
>exon4_D-IGD2-7
ITMKEPSITISSVYKEDNAGNRVSLTITCEASGFFPEDISISWLKNNSPILKSHYNNSPV
TGSDTFSANSILKVESSEGEGNYTCLVHHPAQREPKSVVKNVCF
>exon1_D-IGD2b-7
CGPMIAPEVRLLFPSCEDDLTGSYLELVCLLLSFQPNKAEVKWLMNGTETSHPTLVFSSA
MGADGSYMSQSRLNISKQSWENGDLFTCHVTHPAWGTKPSMYNTSKCL
>exon2_D-IGD2b-7
CPKSKLRPTIYLAKPSYEDVIKKSGHLTCLVLGYDLAATTITWQVEGKVSSAGKTEPPEK
NNNGTTSLVSSHPVSQAQWGQGTRFTCKVSTLCSGELAQEITMVNK
>exon2_D-IgD...2B-Ch_abingdoni
CGSTAPPQVHLLVPTCEESSTESQLELVCLLLSFKPGNANVKWLVNGKESSPPTPAFSSA
MGTDGFYVGQSRMKVTKQSWEKGDVYTCQVIHPAVGAELSMHNTSKCL
>exon3_D-IgD...2B-Ch_abingdoni
CLRSSLDPTIYLIKPSYEDVVINSGHVTCLVLGYDLLASSITWKVDGQVSSVAKTEPPKK
NSNGTTSLVSSHPVSLAQWGEGTQFTCKVTTPCSGELTQDITMSNT
>exon4_D-IgD...2B-Ch_abingdoni
IRKKEPSVTISRAYHEDTSGNRVSLTLICEASGFYPEEISISWLKNNSPELKSSYNNGPV
SGSGTFSAYSILKVEQSQEEGNYTCVVHHPAMEEPKTVVEKVSH
>exon1_D-IgD-Ch_abingdoni
TPTPPSVFPLVPCCTKTGNAPPDTSLACLVTGYFPSPVEIKWNSGKVTKGVTTFPEVTMS
NGRFTQSSLLIIPARSRQGDTNQCDVTHQGTATTLSKTFPQE
>exon2_D-IgD-Ch_abingdoni
CGSTAPPQVHLLVPTCEESSTESQLELVCLLLSFKPGNANVKWLVNGKESSPPTPAFSSA
MGTDGFYMGQSRMKVTKQSWEKGDVYTCQVIHPAVGAELSMHNTSKCL
>exon3_D-IgDa-Ch_abingdoni
CLRSSLDPTIYLTKPSYEDVIKNSGRVTCLVLGYDSAASSITWKVDGQVSSAAKTEPPKK
NSNGTTSLVSSHPVSLAQWGQGTQFTCKVTTPCSVELTQDITMGNT
>exon4_D-IgDa-Ch_abingdoni
IRKKEPSVTISRAYHEDTSGNRVSLTLICEASGFYPEEISISWLKNNSPELKSSYNNGPV
SGSGIFSAYSILKVDKSGGAVNYTCVVHHPAMKEPKRVVEKVSL
>exon3_D-IgDb-Ch_abingdoni
ACLRSSLDPTIYLIKPSYEDVVINSGHVTCLVLGYDLLASSITWKVDGQVSSVAKTEPPK
KNSNGTTSLVSSHPVSLAQWGEGTQFTCKVTTPCSGELTQDITMSNT
>exon7_D-IgD-Ch_abingdoni
LLKPSLQALLTRDEALLTCLEVGCELDRELDSAIWTANAVVGEAKKHNNQTQSLLSHLAI
PRETWDSGSSILCRVTHPCSLFQGMEKTIQKLR
>exon8_D-IgD-Ch_abingdoni
ASIAKAPSVSLLLPSPVRPSPNAEVWLPCEVSGFFPSELLIEWKRDNHSIESSGYITLLP
VAEERNSQSCLKNPVSQWESGVVYTCMVGCYFLPSMHYTSRTVL
>exon9_D-IgD-Ch_abingdoni
FLEPSPPTVTVFHTPGIAGHENLTCFATGFYPKHLDMQWTVNKQQLNCSFPSSPTALGDG
RFQQSCQLVLRAAEWSTLKTYTCIVTHSSTKMTLKTALQST
>exon10_D-IgD-Ch_abingdoni
CQEPALPSAYIQPPSLKELFMNESASVMCKTSLANASISWTKDGELADLGAVRMEQLKGS
TWLQSWLQVNLSEWNSTETIRCQIKSDLAENVLSISPKN
>exon11_D-IgD-Ch_abingdoni
EICSNQNLTLHCIVKDFYPGEVSVWWQEKTAQMEVDIPADDENHNCDHNSQQCSVISKLE
VSRSRWILGTSYSCLVAHLSSEGIIARNVNVHT
>exon1_D-IgD-C._picta_bellii/1-102
KSTPPSVFPLVPCCTQTGSAPPDTSLACLVTGYLPSPVHIKWNSGKVTQGVKDFPEVTMS
DGLHTRSSLLILPDRSRQGDTYQCDVTHEGTAKKVSKTFPRE
>exon1_D-IgD-P._sinensis/1-102
ERPDPSIFPLVPCCTKTGNDPLGMSLVCLVTDYLSSEAKIQWNSGRVTKGVQAFPDILTR
EGAYTKTSLLTIPDGPQKSDTYHCDIRHDGFKQLVSNIFPQK
>exon1_D-IgD-E._maculari/1-106
QAQAPSVFPLLSCCGSDTEELSGSVTFACLATGYSPGNAEITWEPKDATRIMTFPEVLPN
GSNMFFTRSSQYTVPSTDFKKNTYTCIVKHAGITKPEGERKHIESN
>exon1_D-IgD-A._carolinensis/1-103
SNAAPVLFPLLSCCNSDMRESQERVMFGCLLTGFPPEVLDIIWEPDGDVKTHFPPVIQDG
KKAYSVSKMTVAVSKFLTTPYTCRVKHSTGSKENGPSATIRYK
>exon1_D-IgD-O._anatinus/1-99
GQRAPEVYPLYAGCGSPAPAEDKVTLVCLATNFSPNDLAFTWNIKDDVKNFPSVRRSDMT
YIESSQLTFPASKWDSETPTCTVKHNQQKEKKIIVFKRQ
>exon1_D-IgD-B._constrictor/1-105
TKENAPSILPLWPCCSSNNKEDTESVTFACLLIQYGVNTLELTWEPDAPGEKKFPSQEGT
GKNFFTTSQLTVPYSRFSKIPYKCLAKTNSKGNTADLPSATFADK
>exon2_D-IgD-C._picta_bellii/1-108
CGSTRPPEVHLLAPTCEDSSTESQLELVCLLLSFKPGKADMKWLVNGKESSPPTPAFSSA
MGTDGFYMGQSRMNVTKQSWEKGDVYTCQVTHPGVGTELSMHNTSKCL
>exon2_D-IgD-E._macularius/1-109
CVERKPKAIQVRLLTPDCDEENTETNLELVCILLSSGPAQAKVEWLLNGAVEQTKGKVTL
SGKEGEGYSSYIRQNITKRSWDEGDRYTCRVTRLPGSQNIAMYNTSKCE
>exon2_D-IgD-A._carolinensis/1-109
CMGQSPKPVQVHILTPNCGEQETEASLELVCLLRSLGPGKASVEWLINGEVEPKKVEAEL
TADKDNGFSSFVRRNISKDSWENGDRYTCKVTRPLGSQNVTMYNTSKCQ
>exon2_D-IgD-B._constrictor/1-111
CIWQPLKPLDIQILTPSCGKQGPEANVELVCFLRSLSGGKAEVEWLKNGVQIQKKVEVAL
KADAGKGGGYSSFIHMNISRQSWDKGDLYTCKVTRPPGSQNITMHNASKCQ
>exon2_D-IgD-P._sinensis/1-108
CGPMMPPQVYLLAPSCEDSSTESQLELVCFLLSFQSSIPEVKWLMNGKASSLPTSAFSSA
TGVNDSSMGQIRLKIPKQNWDRGDIFTCQVTHPTGGTEPSMYNTSKCL
>exon3_D-IgD-C._picta_bellii/1-106
CLRSSLEPNIYLTKPSYEDFIKNSGHVTCLVLGYDLAASNITWKVDGQVSSAAKTEPLKT
NSNGTTSLVSSHPVSLAQWGQGTKFTCNVTTPCSGELTQDITMSNT
>exon3_D-IgD-P._sinensis/1-106
CPKSSLVPAIYLTKPSYEDVIKDSGRVTCLVLGYDLTATSITWQVEGKGSSAGKTEDPKK
NDNGTTSLVSSHPVSQAQWEQGTRFTCKVSTFCSGELTQEITTRNK
>exon3_D-IgD-E._macularius/1-103
CYKSIQKPTISITKPSYGDLVEGTASVTCLVEGSFLEKTQITWNVNGRPSTEPQTNDNGR
PNAISRRHSVSLEQWKRGTTFQCKVTTTCFGEISKDITIKQDT
>exon3_D-IgD-P._molurus/1-107
CYGCTHRPVVFFTKPSYKSLLDTSAVLVCTVISSNLESAQITWLVDGKPSSDGVNEMVKI
DANGSQNLRSNHSVSLEQWRKGTIFACKVAGSCFEELTEEITIKKDT
>exon3_D-IgD-B._constrictor/1-107
CYGCMHQPIMLFTKPSYKSLLDKSAILVCTVVSSNLESAQITWLVDGKPSREGVNEKVKT
DANGSQKLRSNHSVSLEQWRKGTIFTCKVTGGCFEELAEEITIKKDT
>exon5_D-IgD-C._picta_bellii/1-96
LTNPQPPTVELLQSIDLEKKIVTLKCIAYDYRPKGVTIKWQGKPHLASERRMEDGTYRAS
HNFETTMDKWEEEANYTCEVEHKETGGKVTKKTISK
>exon5_D-IgD-P._sinensis/1-96
PTTPKKLLVELLQSIDQEKKTVTLTCIAYNYWPKGVTIKWQGKPHTVSERKVENGTYRAS
YHIEVPFDKWKEEANYACEVEHKQTREKVTMKTSRK
>exon5_D-IgD-E._macularius/1-100
LPKPQAPSVELLQMVDQKKKIVTLKCIASDYWPEKVAINWKSSPQSKNVMFTEQKMANGT
YTASSQLNITFSQWQEADSKACEVVHKESNTKIVRKISRK
>exon5_D-IgD-A._carolinensis/1-100
FFEPKAPLVELLQSIDQKEKTVMLKCMASNYRPSKVSIRWKSGPQNRNEASAEQAMSDGT
YRASSQFQIPISQWKSVESNTCEVVHKETNFTVVKKTTRK
>exon5_D-IgD-P._molurus/1-98
SLEPRAPTVELLQSVDRVKKTMTLKCIAFNYRPSDVTIKWMGFPQHKNIVEKKIADGTYW
ASSQLTIPLSQWQEVENNTCEVVHQRTNTRSVKTVSRK
>exon5_D-IgD-B._constrictor/1-100
SLKPQAPTVELLQSVDRVKKTMMLKCIAFNYRPPNVTIRWRDGLQNKKEDTVEKEMADGT
YWASSQLTIPLSQWQEMESNTCEVKHQQTDTESVKTIFRK
>exon6_D-IgD-C._picta_bellii/1-107
DWMLPSAPTVTLHILPTCPSPGASDTVTLLCSASGYYPRGLQLTWQAGGKEREGTQVRLL
QGKDGRFSSSSNLTMSQAEWDKLGEYSCHVTHPGTGSTQLSTISKCA
>exon6_D-IgD-P._sinensis/1-107
DWMLPTVPAVKLHVLPACPSPGANDTVTLLCSTSGYYPQDLQLTWQAGGKERPGTQAGLL
QGNDGRFSTSSNLTLSQTEWDQLGVYSCNVTHPGTGSTQLSTISKCE
>exon6_D-IgD-E._macularius/1-107
LDYAAPLTLRLSTEPHCPSLGLSDSNSITLLCSVHGYLEDIQITWETGGKVQKSLKMKHP
QGKGDQFYTTSNLTVPLEEWNKLQEYTCRVSQPETNITQTSNISKCT
>exon6_D-IgD-A._carolinensis/1-108
WIVPTALTLSLSTTPFCHSTGLENRSSIILFCSVHGYSLEKMQITWEIGGKVQQDSKAEA
YQQSEDQFYTTSNLTLSLKEWNKLQEYTCKVTQPEAKHIQTAHISKCT
>exon6_D-IgD-P._molurus/1-105
WVMPIPLMVTLNVHPLCPSIILGTISTVTLVCSIYGYSLENIQVIWEADGKNQMSPISQS
SITQFHVSSNLSLTLHEWNTLQEYTCKVTQHGRKHTETRSISKCK
>exon6_D-IgD-B._constrictor/1-105
WVMPTPLMVTLNVHPLCPSPSIGTISNITVVCSVYGYPLEDIQIIWEPEGKFPTSPNNQA
NSNQLYASRNLTLSLQEWDKLQEYTCKVTPHGRNHTETRTISKCK
>exon7_D-IgD-C._picta_bellii/1-109
CQGSIPLPSLYLLKPSLEDLLTRGEALLTCLAVGYELGQARLTWELDGANWTANATMGEA
KKHSNQTQSLLSHLAIPRGVWDSRSSILCRVTHPCSLFQDMEETIWKPR
>exon7_D-IgD-P._sinensis/1-109
CQGGIPVPSLYLLKPSLEALLTRGEALLTCLAVGYELGQARVTWELDGANWTTNATTGKA
ENHSNQTQSLLSHLAVPRGVWDAGSSILCRVTHTCSLFRGVEATIQKPR
>exon7_D-IgD-E._macularius/1-111
CKDSIPPPSLYLLKPSLERLLFQKKAVLTCLVVGYELDHSILTWMVGGVNHSGNRTTGGI
RNHENKTQSLESQLAVSREDWNSGSQVQCILSHPCSLFPKKNATIQNIQCH
>exon7_D-IgD-A._carolinensis/1-109
CKDSIPPPSLYLLKPPLKMLLTQGKALLTCLAVGYELEHAMLTWMVNDHNHTKDARTENI
ESHTNWTQSLKSHLNITSQVWGSGSNVQCIISHPCALFPDTKQSIQKYE
>exon7_D-IgD-P._molurus/1-109
CKDSVPPPAMYLLKPPLERLFTQKKALLTCLVVGYELEYVILTWMMNGLNLTTNATTEKI
KRHTNQTQSFQSQLNLSSQNWDSGKKIECIVSHRCSLFPKVEQSIQKNK
>exon7_D-IgD-B._constrictor/1-109
CKDRIPPPTSYLLKPSLERLFTQKRALFTCLVVGHELEYVILSWMVNGLNLTTKATAEKI
KRHPNQTQTFQSQLNLTSQNWDSGKKIECIISHPCSLFPEVKQSVQKNK
>exon8_D-IgD-C._picta_bellii/1-108
ASIAKAPSVSLVLPSPARPSPNAEVWITCEVSGFFPSELLIKWKRDNHTIEPSGYITLPP
VAEERNSTFSAQSYLKIPVSQWESGAVYTCMVGHESLPSMHYTSRTVL
>exon8_D-IgD-P._sinensis/1-105
AKAPTVSLILLMPMLPSPKTEVWLTCKVSGFFPSELLIEWKRDNHAIRPTRYITLPPVAE
EKNSTFSTQSYLRIPVSEWDSGTVFTCMVGHESLISMNSTSITVL
>exon8_D-IgD-E._macularius/1-111
SKTTKAPSLSWVNSPSTQRMQPTSQAVAWVACMASGFFPAEILFRWKKNDSSVDVSEYIT
GHPAAEDEKSTFTTQSILRIPASEWESRTLYTCMVGHESSPDMRNISRVLY
>exon8_D-IgD-A._carolinensis/1-111
SSPIKEPTLSLITPSATQLMQPSTQAVAWLACVISGFSPAEILVWWKKNNRDVVTSEYIT
GPPVVETGSSTFTTQSILKVPASEWENRALYTCVVGHESLSDLKNISRTLY
>exon8_D-IgD-P._molurus/1-111
FSHIKAPSLSLVIPSLSQLTQPTSQAVAWLACVIKGFFPSEILIQWKKNNRSIDASEYVI
GPSTPEAGNSTFSTQSILKIPASEWENRALYTCLVGHESLTIMKSISKHLY
>exon8_D-IgD-B._constrictor/1-111
FSHIKVPSLSLVIPSLPQLTQTTSQAVAWLACVINGFFPSEILIKWKKNNRSIDASEYIT
GPSLPEAGHSTFSAQSVLKIPASEWENRAMYTCLVGHESLATMKSVSKHLY
>exon9_D-IgD-C._picta_bellii/1-101
FLEPSPPTVTVFHTPDLGGHENLTCFATGFYPKHLDMQWTVHKQHLSCSSPSSPTALGDG
RFQQSCQLVLRAAEWSLRKTYTCTVTHNSTHTTLEKALHST
>exon9_D-IgD-P._sinensis/1-101
FLESSPPSVTVFHAPDTGGHETLTCFATGFYPKHLDMQWMVNEQQRNCSSPSSPTALGDG
RFQQRCELVIRAGEWSTTKTYVCTVTHNSTTVLKKALHSPG
>exon9_D-IgD-E._macularius/1-102
ILEPASPQVMALHTSEEEGRHNLICFATGFHPKTIDIQWSVPGTDLSCSADSSALVALGD
GKYQKSCNLALTEEEWRKPKTYTCTVNHSSTNTLIKKVLHSS
>exon9_D-IgD-A._carolinensis/1-102
LLEPASPEVVAFHSSEDREGQKLVCFATNFYPQNIDIQWYIKGNLLNCSADSSTLVPLAN
GKFQKSCDLLVSGEEWSKPEIYTCTVNHSATTSFVKKDLHSS
>exon9_D-IgD-P._molurus/1-94
ILKPTPPRVMAFHTFEDKGYQKLVCFATNFYPKTIDIQWSIKGQNLNSIPNCSSPVPLPD
GKFQKDCSLTVSGEEWHNPQIYTCTVNHSATHHL
>exon9_D-IgD-B._constrictor/1-102
FQKPTPPRVMAFHTFEDQGHLRLVCFATNFYPKTIDIQWSIKGQNLNSTPNCSSPVPLPD
GKFQKDCSLTISGEEWHNPQIYTCTVNHSATNRLIKKDVHSS
>exon10_D-IgD-C._picta_bellii/1-99
CQEPALQSTYIQPPSLKELFMNKSASVMCQTSLANASINWTMDGELADLGAVRVEQLNGS
TWLQSWLKVNLSEWNSTETVRCQIKSDEEENVLGISPKN
>exon10_D-IgD-P._sinensis/1-70
HELALPSASLQPPSLKELFTNETAAVTCKTPLVNASIEWTMDGEPADLGAVTTEQVNGST
WLQSWLHVNL
>exon10_D-IgD-E._macularius/1-108
MVSTPINTTVISMQPPPFEDLFINKSAALICTAPLADTMMNWTVSWIMDGKPANTQAVTT
KVLNTSTNTSCLYSQLLVNLTEWKATVKFTCTIYSGLGEAKQLYERRT
>exon10_D-IgD-A._carolinensis/1-105
MVSTLNNETAIKMKLPSFEELFMNKSAAVTCMMQLVNRTTNATFSWAMDGESVNANAVAT
EVLEESNSTSWLYSKLWLNLTEWNATTEFTCSISDGPTETKFRRN
>exon10_D-IgD-P._molurus/1-109
MVMSPNNMEVISMQLPSFEDLFTNRSAAVTCIIPLTNASANASFSWTMDGKPANNYSVTN
EVFQETNTTSLMYGQLQVNLSEWAATTQFTCRIQSGLGEKVKKHFDRKN
>exon10_D-IgD-B._constrictor/1-109
MTTSPNNMEVINMQFPSFEELFTNRSAALTCIMPLRNASANATFSWTMDGKPANNDSVTN
EVFRETNNTSLMYSQLQVNLSEWITTTQFTCSIQSGLGEKVKKHFDRRN
>exon11_D-IgD-C._picta_bellii/1-108
SLKAPTIYLLFPSSEEICSNQNLTLHCNVKDFYPGEISIWWQEKTAQTELDIPADDEHHN
CDHNSQQCSVISKLEVSRSKWILGTSYSCLVAHLSSEGIIARSANVHT
>exon11_D-IgD-E._macularius/1-104
TMKHPKVYLQHQSSKEDLNVNLLCIATDFYPGEVFVQWQKENTEMSLKGHEPHDLKCDHE
RERCTFLSILEVPRNQWTMGASYTCLVAHVSSANFIVRRVSCHS
>exon11_D-IgD-P._sinensis/1-108
SLKTPTIYLLPPSSEEICSNQNLTLHCVVKDFYPGAISIWWQEKTAQTEIDSPANDERHD
CDHNHQRCSVISQLEVPRSKWILGTSYSCLVAHLSSEGIVARSTNVHT
>exon11_D-IgD-A._carolinensis/1-104
TIKPPKVYLHHQQSSEDSNVTLLCMAKDFYPGEIFLEWKEENKEMSLKGHNAHDLKCDHK
KQKCSLMSILEVPTSKWMTGITYTCLVAHISSENITARRASSLS
>exon11_D-IgD-P._molurus/1-104
FTRPPKVGLQHQSSCEGLNVTLLCTAKDFYPDEIFLKWEEENKEMSFKGYDAHGMKCDHE
KKTCSLLSMLEVPISKWMMGASYTCLVAHVSSENIITRTTNLFT
>exon11_D-IgD-B._constrictor/1-104
TVRPPKVNLQHQSSSEGLNVTLLCIAKDFYPDEIFLKWEEENQEMSFKGYDAHGMKCDHE
KQTCSLLSMLEVPRSKWMIGASYSCLVAHVSSENIITRTTNFFT
>exon4_D-IgD-B._constrictor/1-106 .
IQAPSVIISRASLDISFKSTTALILICDASGFSPAEISISWERDNLSLSEELYDNGIATK
TANGYSVYSILRIGRDEPRGKGGRYSCLVHHPASQSPFMAHENVPI
>exon4_D-IgD-P._molurus/1-106 ..
IQEPYVTVSRASPDISLKSTTGLILICDVTGFSPAEISISWERNNVSLSEKLYDNGIATK
TTNGYSIYSILKIGRDEPGGKGGNYQCIVYHPASQKPFTAHENVPI
>exon4_D-IgD-A._carolinensis/1-106 ..
TIKPSVAISRAPLDISLKNAVALILICDVSGFFPKEISISWKKNGMPLNETLYNNGMAKA
AGNVYTTYSILTIGRDEPGGKGGSYSCVVHHSSSDKPITTSENVPM
>exon4_D-IgD-E._macularius/1-108 ..
VQTSKPVIRISQAYRELSSISTIAQILMCDVSDFSPMEISISWKKNGMPLAKALYDNGPV
LPSGNAYTTYSILKIGRDGERKWGGKYTCVVHHSSSLEPVSVNEPVSS
>exon4_D-IgD-O._anatidus/1-105 .
TPTKKPSVSVSRVFSEDSPGEEDHPTLLCNIRGFYPKELSVSWENNSHPLPRTLYSSGPV
VATGNEAFSTYSLLRVGPGERGGAYTCVVMHPSTDRPTRSNKVSF
>exon1_Y-IgY2_C._pita_be/2-102
PTPPSVFPLSSCTGEGTTSQVTFGCLAKGYFPEPVTVTWSPNVGSSGVKTYPSVLQPSSG
LYSLSSQVTVPASSWESDTYRCTVEHQPTRSTTSTEIPKPT
>exon1_Y-IgY_C._pita_bel/2-102
TTAPYVFPLSSCTGEGTTSQVTFGCLAKGYFPEPVTVTWSPNVGSSGVKTYPSMLQPSSG
LYSLSSQVTVPASSWESNTYRCTVQHQPTRSSISKEIPKPI
>exon1_Y-IgY_A._caroline/1-103
TPTAPAVFPLTPCCQDLSAASEVRLGCLVTGYFPDPVTVQWNSGAISTGIRTFPAVLQSS
SGHYTLSSQLTVPVSSWNTENFQCKVIHAPTSSTIEQRIERCV
>exon1_Y-IgY_E._maculari/1-103
TATAPAVFPLSPCCEDTSSASQVTMGCLISGYFPEPATVQWNSGAXSSGIQNFPSLLQSS
SGHYIFSSQLTVPGSSWQSQNFECNVEHASTNTTISKEIEACL
>exon1_Y-IgYa_T._elegans/5-106
APTAPTVFPLVPCNQDVTTISQVSIGCLVKGYFPQPATVKWNSGAITSGIHNFPPVLLDS
SRYTHSSLLTIPVSQWQSESFQCNVEHTATRTTIDQRIERIE
>exon1_Y-IgYa_P._morulus/1-90
CSQDVATASQVSMGCLIKGYFPEPATVQWNSGAITSGIHQFPSVLFPSGLYTHSSQLTVP
ISQWKSDSFQCNVNHAATSSRITKKIERAP
>exon1_Y-IgYb_T._elegans/2-108
ASSAPVVFPLSPSDDQNEGDGQTLTDSNVSIGCLVKGYFPEPATVQWNSGAITSGIHNFP
PIHSSGHYTHTSLLTIPITQWESESFHCNVEHAATHTTISKKIERCE
>exon1_Y-IgYb_P._morulus/1-98
APTVFPLSPGQDISTASQVTIGCLIDDYFPEPATVQWNSGAITSGILHFPPVLHSSSHYT
HSSLLTIPINQWESESFQCSVHHPATNSRINKKIEPCA
>exon1_Y-IgYb_D._acutus/5-109
PPKAPSVFPLSPSGQNAVATSRPSDVSIGCLIKGYFPEPATVQWNSGAITSGIHNFPPVL
HPSGQYTHTSLLTIPFTKWESETFHCNVEHAATNSRINQNIERCE
>exon1_Y-IgYc_P._morulus/1-94
PTVFPLSPSCQDIFATCQVTIGCLVDDYFPEPATVQWNSGAITSGILHFPPVFNSSSHYT
HTSLLTISINQWESESFQCSVHHPATDSIINTII
>exon1_Y-IgYc_T._elegans/1-104
PTVFPLIPSDPTRVARAISTDSKVSIGCLVKGYFPQPATVQWNSGAITSGIHDFPPVQHA
SGQYTHTSLLTIPTAQWESGSSYYCNVEHEATNTRINQYVGRTS
>exon1_Y-IgY_G._gallus/6-94
PTSPPRLYPLSACCSDSAVPPAVGCLLSPSSAGGISWEGSGGTAVAGRVSGTPVKLSFVR
LSPGEKRKSFVCSAAPGGALLKKEVQVCR
>exon1_Y-IgY_A._platyrhy/6-101
PTAPSVFPISSCCGSTQQQPVVGCLATGYIPGPVTFSWSGASGATSVTVPETHGVGPHKR
ASFLRPPHAGAGDFFTCSVNHQATRTSLTQNVEGCV
>exon1_Y-IgY_P._waltl/2-104
QPSKPSVYPLVSCCGAESSTNVDIGCLATGYLPEPVTVAWDQNGSITSGIRTFPAVRHKG
SSHYSLSSVLSVSSADWKTKTYKCLVKHEPTNTNTDKTVSSAV
>exon1_Y-IgY_A._mexicanu/1-100
SKPSVFPLVPCCGSTPDTNVSIGCLVTGYLGEPVEVSWKAGSTTMPGGKTFPAAQQQATA
LSTSSQIRIPAYEWGTNSYSCSVKHKPTSTEIHKTITSAE
>exon1_Y-IgY_X._laevis/5-106
TLHAPSVFPLRPCCGSSSSDSHVTIGCLSTGFLPAPVDVKWNSGSITSGLKNFPAVLQQS
GLFASSSQLTIPLSDWKAKKSFECNVEHKPTSTKVTQKIECQ
>exon1_Y-IgY_O._anatinus/2-101
KVAPSVFPLTPSCEEVELSEVTLGCLVTGYSPDPVKVDWSPSFYNSKAQTYPSILHPTGL
YSLSSKITVPAYNWHNKVYTCKVTHTPTNTIISGNVVAPA
>exon1_Y-IgY_P._sinensis/13-109
PRAPSVFPLTSCPGEATTSQVTFGCLVKGYFPEPVTVQWTPNTSGVKDYPSVLQTSSGLY
SLSSQVTVSDSSWEDNTYHCTVKHEPTSSSITKEIPK
>exon1_Y-IgY6_C._picta_b/2-101
ATAPSVFPLTSCTGEVTTSQVTFGCLAKGYFPEPVTVTWSPNVGSSGVKTYPSVLQPSSG
LYSLSSQVTVPASSWESDTYRCTVEHQPTRSSISTEIPPI
>exon1_Y-IgY2_A._mississ/3-100
TSAPSYFALASCCGDQSSPESLICLVSGYFPEPVTVKWNGGKFTKEIRNYPSVLDSSSGL
YTMTSQLTVPAGQTMPHECTVIHEPSKFQGTKKIESCE
>exon1_Y-IGY3_A._mississ/2-99
PRGPVVFPLGPCCDSSSTSSQVTLACLITGYFPEPVTVQWSNHGSSPAKTFPPAKDSSGL
YSVTSQISVPATGTQTYSCTVAHQSTGSRITKQLQVCP
>exon1_Y-IgY2_C._porosus/3-100
STAPSYFPLASCCSDQSSPEVLACLVSGYFPEPVIVKWDDGKITKNIQNFPSVLDSSSGL
YTMTSQVTVSAGQTKPHKCTVIHEPTSFQGTKEVESCD
>exon1_Y-IgY1_C._porosus/2-105
DKAPAVFPTTDFCKGSPPPSKVSMVCLIAGYFPEPVTVQWTKDSSTISTDIKNFPSSLDQ
SKGLYTTSTQLTIPAGSLSSQAYSCIVDHPKTKTHITKKIPAPL
>exon1_Y-IgY1_A._mississ/4-105
DKAPDVFPMISSCKGSPTSPKVSVACLVLGYFPEPVTMQWKKDSGTISTDVKNFPSVLDL
SKGLFTTSTQLTIPAASMSSHTYSCIVDHPKTKAHITKTIPG
>exon1_Y-IgY3_C._porosus/6-104
PRGPAVFPLSPCCDSSSTPSQVTLACWITGYFPEPVQVQWSNSGSSAKTFPPIKHSDGLY
SVSSQISVPATSAQSRTYSCIVTHQSTGSHITKQVQGCL
>exon1_Y-IgY4_P._sinensi/1-86
ATSTQVTFGCLVDGYTPEPVKVQGPPAVGSEGVKTYPSMLHSSSGLYSLSSQVTVSDSSW
QSNTYRCTVEHKPTKSSISKEIPSRA
>exon1_Y-IgY7_P._sinenes/2-100
PRAPSVFPLTSCPGEATTSQVTFGCLVKGYFPEPVTVQWTPNTSGVKDYPSVLQTSSGLY
SLSSQVTVSDSSWEDNTYHCTIKHEPTSSSITKEIPSRS
>exon1_Y-IgY8_P._sinensi/2-102
PEAPSVFPLTSCSAEATSSQVTFGCLVKGYFPEPVSVEWSPSIGSTGVKTYPSMNHTSGD
LYSLSSQATVPASSWESNTYRCNIKHEPTNSSITKEIPKPT
>exon1_Y-IgY1_P.sinensis/2-101
PTSPSVFPLTSCVGEATTSQVTFGCLVKDYTPEPVTVQWSPSVSASGLRTYPSMLQTSSG
LYSLSSQVTVPASSRESNTYRCTVGHQPTRSSITKEIPKT
>exon1_Y-IgY1_N._pakeri/1-100
EKSAPSVFPLVPCCDITSSEVTIGCLSTGYLPEPVDVTWNSGSITTGIKSLPGVLSRNGN
YISSSYLTIPTSNWKSNKYTCNVNHKASGQNINKDIPECS
>exon1_Y-IgY2_N._pakeri/1-101
ETSAPSVFPLVPCCETLSSLPEITIGCLSTGYLPEPVDVTWNSGTITTGIKNLPGILSKN
GNYISTSLVTISASDWKTRKYTCNVDHKATSKINKDIPECG
>exon1_Y-IgY1_O._gracili/1-101
MAPSVFPLVSSAGDISHSALVSIGCLASGFYPEPLTVKWNSGAITSGIQTFPAVASSSSG
LCTSCSQLTIPATSWETESFYCNIGHEATHTSIKKVIERPV
>exon1_Y-IgY2_O._gracili/1-103
SATAPSVFPLVSSAGDISHSALVSIGCLASGYYPEPLTVKWNSGAITSGIQTFPAVASSS
SGLYTSCSQLTIPATSWESESFHCNVGHEATHTSIKKVIERPV
>exon1_Y-IgY3_O._gracili/1-103
SATAPSVFPLVSSAGDISHSALVSIGCLASGYYPEPLTVKWNSGAITSGIQSFPAVPSSS
SGLYTSCSQLTIPATSWETESFYCNIGHEATHTSIKKVIERPV
>exon1_Y-IgY4_O._gracili/1-101
TARAPDVFPLSTCSRDRSTSNEINVGCLVTSFYPQTVTVNWNTAALTKGVQTFPAVLDSS
SQLYTLTSRFTQSVLESEMFQCTIEHSATHSTVSKEVKACD
>exon1_Y-IgY2_S._crocodi/1-103
SPTAPAVFPLSPCLQDLSTASQVILGCLVTGYFPEPATVQWNSGAISTGIRTFPALMGAS
SGRYTFSSQLTIPNAKWKSEKFQCTVEHRPTSSLVHREIKPCK
>exon1_Y-IgY1_S._crocodrilurus/1-102
TSTAPSVFPLISCPEDQSKASQVKIGCLVHGYFPEAVTVQWNSGAITSGIRTFPAALFSS
SGLYTLSSQLTIPSARWSSEDFSCTVGHTATSSRITKKVEGQ
>exon1_Y-IgY2_CH1-324588/1-100
SPTAPAVFPLSPCLQDLSTASQVILGCLVTGYFPEPATVQWNSGAISTGIRTFPALMGAS
SGRYTFSSQLTIPNAKWKSEKFQCTVEHRPTSSLVHREIK
>exon2_Y-IgY2_C._pita_be/103-208
LREPHAPEVEVLYSCTTNPGTVQLVCLISGFYPKALTVEWLVDGEHGLLHSHNHPDKKNS
DGTFSTRSIASVSQSKWLEGKTYTCQVSHPGSSTTKQDHARKCEEE
>exon2_Y-IgY_C._pita_bel/103-210
PTEPHAPEVHVLHSSCTTKPGAIQLLCFISGFYPEPLTVEWLVDGEPRLLPSDTAPAKKD
ADGHTFSTRSNASVSQDEWLEGKTYTCQVSHPGTGSKKQGHARMCREE
>exon2_Y-IgY_A._caroline/104-213
THSPVAPDVRLLHSSCSPRSTDASIELVCILSNFYPKEVSVEWLIGGKSGLLPSYTEPPR
QDAVGYTFSTTSSANISQADWLEGTIYTCKVTHAGSQTTMRARAKKCEDD
>exon2_Y-IgY_E._maculari/104-211
MHEPVTPEVLLLHSSCNRNTDNATIQLVCLISGFYPRTVKVNWLVNRQLAILPAHTENPR
KDATGDTFSTTSTANVTQIDWKEGKTYTCQVIHQGHKVEKHATKCRGD
>exon2_Y-IgYa_T._elegans/107-214
TRKPVGPEINVFHSSCGSRDGSIQLWCHISGFYPKQLVIDWKVGSRSGLLRPYNYPAWQN
PGTYTFSTASVVNITQADWLEGKVYYCEVTHAASQTKVKGRAKKCEGG
>exon2_Y-IgYa_P._morulus/91-198
THDPMPPEVRLLHSSCNPKVSDGIIQLVCLISGFYPKELNVEWLVGSQQVISSTEPPRQD
VSGYTFSTTSTINVTQADWLGGNTYYCQVTHAGSQTKMKSRARKCEDG
>exon2_Y-IgYb_T._elegans/109-218
SHEPVAPAVHLLHSSCSPKGKDGTIALVCFIENFYPNEIEVEWLVGSHSGLLTSYTEPPK
RDAKKYTYSTHSFVNITEGDWLEGNTYYCQVTHAASQTRTKSRARKCEDS
>exon2_Y-IgYb_P._morulus/99-208
AREPVAPEVRLLHSPCNLKGSDGIIQLVCFIESFYPKEIHVEWLVGSHQGLLAPYTEPPK
HDVSGYTFSTTSTVNITQADWLEGNTYYCQVTHEASQTKVKSRARKCEDD
>exon2_Y-IgYb_D._acutus/110-219
AHEPVSPEVHLLHSSCNPKVSDGVIELVCLVEGFYPNEINVEWLVGSHHGLLAPYTEPPR
RDVNKYTFSTVSRVNITQADWLEGNTYYCQVTHAASQTQEKGRARKCEDA
>exon2_Y-IgY_G._gallus/95-203
VDPVPPVAPEVQVLHASSCTPSQSESVELLCLVTGFSPASAEVEWLVDGVGGLLVASQSP
AVRSGSTYSLSSRVNVSGTDWREGKSYSCRVRHPATNTVVEDHVKGCPD
>exon2_Y-IgY_A._platyrhy/102-212
AGGEPTPPEVQVLHSSVCSTLGDDSVELLCVITGFSPPPVEVEWLVDGAPAHLVATMTRP
QREAGSKTYMATSQTNVSREDWKAGKAFTCRVKHPATGGTAQGHARFCPGS
>exon2_Y-IgY_P._waltl/105-214
CKTATSKPAVQVLQSSCDDLDGNGSIELICLVSGYSPDKIKVQWLRNGETTFLPAYTSPS
IKGREGTFSTTSQVNISKSDWILGERYTCKVDHPATNTSLHDSIRNCPES
>exon2_Y-IgY_A._mexicanu/101-210
CKKATSKPSVQVLQSSCADTDGNGSIELVCLISGYTPDNIQVRWLVNDKMAPIQGQTSPP
QKDGQGTFSTTSQINVTKSDWASGDKYTCKVEHPATSSRAEDTIHNCADS
>exon2_Y-IgY_X._laevis/107-213
DEPEPIEPTVEILQGPCASSKSVELLCLITGYAPSEIKVHWLLNGQVTNISPSNSKPCKE
ENGTFSSRSKVSVPKEDWNSEDSYTCKVTHPASHTKTEASTKKCDET
>exon2_Y-IgY_O._anatinus/111-222
VVTPAMKSPPAVRVVHSSCLPNGDAEATIQLLCLISDFSPAKIEVKWLEDDEEQDGFYVS
ESKRENNGKFSAYSEFNITQGEWLTGKTFTCSVRHMASKKDIQDYARSCKDI
>exon2_Y-IgY_P._sinensis/110-217
SSTPQPPTVQVYHSSCKLTPGTIDLLCHVSGFYPTPVTVEWLVDGESGVLHGETAPATRD
AGGRTFSTHSNASVSQEDFMQDKMYTCRVSHPGTGTTEEDYARKCKDV
>exon2_Y-IgY6_C._picta_b/102-208
PTEPHAPEVHVLHSSCTTKPGAIQLLCFISGFYPESLTVEWLVDGEPGLLPSDTAPAKKD
ADGRTFSTRSNASVSQDEWLEGKTYTCQVSHPGSATTKQDHARKCRE
>exon2_Y-IgY2_A._mississ/101-208
RKIVPPEIELLHSSCSIRPGEQHIQLVCIVSGFSPASITVEWLVDGKPGHVVYTDGDTHR
DEDHTYRFESRANVTEEEWIEGKTYTCRVNHPASGTLVQAHARRCQGP
>exon2_Y-IGY3_A._mississ/100-206
PRPVQKPKVHVLHSSCSAKSGDTINLVCFITGFYPKHLMVEWLVDGSTRYITHTTDDPKK
DDDSYTFHTISNASISQDEWLEGKTYTCKVSHVEATVEAYARKCSGS
>exon2_Y-IgY2_C._porosus/101-208
VRVVPPEIELLHSSCSIRPGEQHIQLVCAVSGFSPSSISAEWLVDGKPGHVVYTDGDRHR
DEDRTFRFESRANVTEEEWIEGKTYTCRVNHPASGTVVQAHARRCQGP
>exon2_Y-IgY1_C._porosus/106-213
GGTAPTVRVLHSSCTVPSKHSNIELLCHISNFNPPEVTVDWLVDGTLGLVTSSTRTPRKN
EDGKTFSTTSQANITQEEWLQGKTYTCEVTHKATGTKKQDHARRCSVS
>exon2_Y-IgY1_A._mississ/106-213
AGTAPTVRVLHSSCSVPSKDNNIELVCLISNFDPLTVTVDWLVDGISGLVKFSTTTPRKN
EDGKTYSTTSQANITQEEWLQGKTYTCEVTHSATATKKRDHARRCPVS
>exon2_Y-IgY3_C._porosus/105-212
PKPPQPPTVRVLHSSCSAKSDDIELLCIIADFYPKILSVAWLVDGSTQHITYTTDDPKKD
DGSYTFHTTSQLNISQNEWLEGKTYTCQVSHSATSTVVQGYARKCSGS
>exon2_Y-IgY4_P._sinensi/108-218
ETPSSKPHPPTVQVYHSSCTTKPSTIHLLCLISGFSPMPLKVEWLVDGVSGQLQGNTAPA
KKDAGGQTFSTHSNASVSQEEFMEDKTYTCRVFHPGTGTTEEGEARKCKDV
>exon2_Y-IgY7_P._sinenes/122-220
ESSTPQPPTVQVYHSSCKLTPGTIDLLCHVSGFYPTPVTVEWLVDGPCHEGRWWPHLQHP
QQRQRLPGRLYARQDVHLQSVPPRHRDHGRGLCPQVQNV
>exon2_Y-IgY8_P._sinensi/103-205
RIEPTVQVYHSSCTTKPSTIHLLCLISGFSPMPLMVEWLVDGVSGQLRGDTAPAKKDASS
PTFSTHSNASVSQEDWMQEKIYTCKVSHQGKTVEKQASKCKGG
>exon2_Y-IgY1_P.sinensis/102-210
ASSKPHPPTVQVYHSSCTTKPSTIHLLCLISNFSPMPLKVEWLVDGVSGQLHGVTAPAQK
DAGGRTYSTHSNASVSQEEFMEDKTYTCRVFHPGTGTTEEGEARKCKDL
>exon2_Y-IgY1_N._pakeri/101-207
DPTPASPPTVALMQGSCGETGSVDLVCLMTGYFPDEIKIQWLLNGKTTSIAPTNSTPYKN
SEGKFESRSQVSVPKDDWNSGDTYTCRVIHPPTSTTEKDSIHKCAES
>exon2_Y-IgY2_N._pakeri/102-205
GKSSTPTVEVMLSSCGVNNSVDLVCLISGYAPKDINIKWLQDGKPVPSVQYNKNQYGAIQ
GSLTSSKLSVPKQDWDKGTIYTCEMNHPASSTTEKKIISKCQDL
>exon2_Y-IgY1_O._gracili/102-211
PLEPVSPVVNLYHSSCDPKSSDATIMLLCIISGFYPREVTVDWLVGGKSGLLASHTETPV
RDATGHTFSTHSSANITQADWMEGNAYYCEATHAASQTKVKSRAKKCEDD
>exon2_Y-IgY2_O._gracili/104-213
PLEPVSPVVNLYHSSCDPKSSDATITLLCIISGFYPKEVTVDWLVGGKSGLLASHTETPV
RDATGHTFSTHSSANITQADWMEGNAYYCEATHAASQTKVKSRAKKCEDD
>exon2_Y-IgY3_O._gracili/104-213
PLEPVSPVVNLYHSSCDPKSSDATITLLCIISGFYPKEVTVDWLVGGKSGLLASHTETPV
RDSTGHTFSTHSSANITQADWMEGNAYYCEATHAASQTKVKSRAKKCEDD
>exon2_Y-IgY4_O._gracili/102-212
DPVPATAPEVQVFSSSSNRDSSDATIELLCIISGYFPQDLKIHWFRGGQSLMVPSISELP
WKDAKGHTFTTYSRINVSQEDWLDGNAYTCQVKHTATQTTVKSTAKRLEGS
>exon2_Y-IgY2_S._crocodi/104-212
ETSPVAPQVRLYQSSSNLESSDADVGLMCVISGFFPAPVEVDWLVGGQSGLVSPFTEPPR
KDANGHTFSTTSAVSIRQADWQAGYSVTCQVTHAATRTVVKSTAKKQEA
>exon2_Y-IgY1_S._crocodrilurus/103-212
TIEKKSPEVRLLHSSCDPKSSDATMELLCVVSHFYPSTVTVDWLVGGQPGLLASYTEPPR
QDPHASTFSTTSTANISLADWKQGNTYYCQVTHEATETKVKSRAKICEGG
>exon3_Y-IgY2_C._pita_be/209-314
TTFPSNIRVLLVPPSPAALYVAQSPMLTCLVFNLPNDSGLRVVWSHDKPGSIDYDALTLT
NQSNGTFTASNSMPIFTRDWEAGESFTCKVEHSALPSPIVNSISKK
>exon3_Y-IgY_C._pita_bel/211-316
TTSPSNIQVFLVPPSPAALYVAQSPMLTCLVVNLPSDSGLEVVWSREKPGAVVPDPLTLA
EHFNGTFTASSSMPIFTRDWEAGETFTCKVEHSDLPSPLIKSISKK
>exon3_Y-IgY_A._caroline/214-320
STSQCDGIYVYLKSPTPNDLYLNRDPKVSCVVGNLESEEGLKVSWSRDKKASLDPEPMSV
SEELNGTYTVVSALPILTREWDSEETFTCTVEYPGVPTPIVKKITKL
>exon3_Y-IgY_E._maculari/213-319
GNCTANGIKVSILPPTPADLYMNGEPRLICVVTGLESNVGMKVRWSKEKPGTLNPEPLEP
AQDSDGTFTLKSPLIISKQDWLAGEIYTCTLEHSSGIAPYSKTIAKK
>exon3_Y-IgYa_T._elegans/215-321
SGCPAGGINVHLLPPRPRSLYLDRNSKISCVVNNLQNEEGLKITWSRERNEPLHTEPQET
TEESSGTYTIVSRLNVFTQHWESGETFTCVVEHPSFVTPVTKTISKT
>exon3_Y-IgYa_P._morulus/199-295
SSCSSSAINVYILPPTPRALYTDRNSKLSCVVGNLENDQRLKFTWSRGKGGNVNPDLAET
TEEQNGTYTIVSRLSVFPHDWDSGEIFTCAVEYQELN
>exon3_Y-IgYb_T._elegans/219-325
STHFFTAVTTYLLPPKPKDLYINRNAKIVCVVVNLQQEEGLKIRWSREKQDPAHPGLVTV
TEENNGTFTVVGHIPVSTQDWESGETFTCSVEYPGLPGPIVKSIAKG
>exon3_Y-IgYb_P._morulus/209-315
SSHISSGINTYLLAPRPKDLYINKNAKITCVVVSLEKEEGLKISWSREKQEAMHPELVEV
TEEMNGTFTAVSRLRVSTEDWDSGELFTCTVEYPGLPGPIVKTISKI
>exon3_Y-IgYb_D._acutus/220-326
SSHFCTGVTAYLLPPRPKDLYMNRNARLVCVAVNLQQEEGLKISWSREKKVAMHPELVVV
TEENNGTFTAVSRFPVSALDWESGETFTCTVEYPGLPGPIVNTISKG
>exon3_Y-IgYc_P._morulus/97-203
DNHICCGINIYLLPPRPKDLYISQNGKITCVVVNLPKEEGLIISWSREKQEAMHPELVEV
TKEMNGTFTAVSHLPVSTADWESGEPFTCTVRYTGLPCPIVKTISKI
>exon3_Y-IgYc_T._elegans/105-210
RHSSTRIDSYLLPPRPRHLYIERNPKITCVVVNLEREEGLKISWSREKRIATHPELVAVS
EENNGTFTAVSRLPVSVEDWLSGETFTCSVEYPSLPRPIERTISKS
>exon3_Y-IgY_G._gallus/204-310
GAQSCSPIQLYAIPPSPGELYISLDAKLRCLVVNLPSDSSLSVTWTREKSGNLRPDPMVL
QEHFNGTYSASSAVPVSTQDWLSGERFTCTVQHEELPLPLSKSVYRN
>exon3_Y-IgY_A._platyrhy/213-319
GAQSCSPIQIFVVPPSPGSLYIRQDAKVHCLVVNLPSDASLSISWTREKSGALRPDPMVL
TEHFNGTFTASSSLAISTQDWLAGERFTCTVQHEDLPVPLGKSIAKH
>exon3_Y-IgY_P._waltl/216-319
SGVQLKVSMIPPKAKDLYVTKQPSIVCQVTKMESADGLSITWKQEDGSPLVGLPHETEVL
PDGTLGADSTLTITTDAWKQGSAFSCKVEHPDLSSPVTRTIRKP
>exon3_Y-IgY_A._mexicanu/212-315
TPYQPKVFLIAPKARDLYIANQPVVICKITKMENSDSLSVTWKRREGPEEAAVISEQYID
SDGTFTAMSYLNITKNEWERGDEFTCKVKHFDLPFPLSRSVSKP
>exon3_Y-IgY_X._laevis/214-316
AITPKVDVLPPSPKDLLVTKEAKVYCVISRMASTDDLTVQWSRSDGKKALAFDSAPEKAY
DGTFTVKSTLKISPGDWENKKQFNCKVVHPDLPSPIEKSIQKS
>exon3_Y-IgY_O._anatinus/224-326
LIQNLKVSVSPPNPTDLFIARTPSLTCLVASLPDSEGIKLQWIHKGIERPASPIKIMKQP
DGTFSAESTLSITLPEWMEGESFTCKVQHPDFPSIVEKAISKP
>exon3_Y-IgG_O._anatinus/108-214
GSAAVFIFPPKPKDFLSVAGTPKVTCVVVDLGFEDKDESPVVTWYQGDKELPKTRMLEPP
PKEQRNGTYRFVSERDVSSKDWLDQKVFKCKVQHKNFPSPITKSISH
>exon3_Y-IgY_P._sinensis/218-323
PTTTSSILVFTVPPSPEELYVGQSPKVTCLVVNLPNDADLRVVWSREKTGPLSPEPLTLT
EQHNRTFTASSSLPIFTRDWEDGEKYSCKVEHSELPTPIIKSISKK
>exon3_Y-IgY6_C._picta_b/209-314
TTSPSNIQVFLVPPSPAALYVAQSPMLTCLVVNLPSDSGLQVVWSREKPGSIVPDPLTIA
DHFNGTFTASSSMPIFTRDWEAGETFTCKVEHSDLPSPLIKSISKK
>exon3_Y-IgY2_A._mississ/209-314
DPHSGPIQVYMLAPSPASLYVGQTPKLTCKIINLPSDLGLKVTWSREKQGSVTPEPLELM
EEFNGTYTATSSLVIITNDWESEEKFTCRVEHSDIPTALTKSISWK
>exon3_Y-IGY3_A._mississ/207-313
ESCQQTDIQVYLKPPSPADLYTGDSPKLTCLVDKLSSNEGLHVQWSRKNQKPVNPKPLEL
EEKFDGSFTAKSFLPISVADWTNDEEYTCTVTHPDLISPIIQSIHRK
>exon3_Y-IgY2_C._porosus/209-314
DPHTSGIRVFLLVPSPASLYVSQVPKLTCLITNLPSDSGLTVTWSREKQGSVSPEPLELM
EMFNGTYTATSSLVISTQDWESGEKFSCTVEHNDFPTSLSKHISKK
>exon3_Y-IgY1_C._porosus/214-319
PQAASDIHIYVVPPSPGALYVKQTPELICIVINLRSKDALKVTWTKDPAGAVNAKPLQWV
EQSNGTYTATSALPIFTQDWENKQKFTCKVEHPELPSPLTKTITRK
>exon3_Y-IgY1_A._mississ/214-319
TQAASDIQVYVVPPSPGDLYVKQSPELICMVINLPSNEAPKVTWTKDSPGVLNAKPLQWV
EQSNGTYTATRALPIFTPDWEKRQKFTCKVEHPELPSPLTKTISKK
>exon3_Y-IgY3_C._porosus/213-319
DDCPQTEVQVSLKAPSPADLYTGDSPTLTCLVDKLLSSEGLHVQWSRTNQKPADPNPLEL
EEKFDGSFTATSTLPISANDWTSGEEFTCTVTHRDIVVPIKKTIKKK
>exon3_Y-IgY4_P._sinensi/219-324
PTTTSNILVFTVPPSPEELYVGQSPLLTCLVVNLPNDADLKVVWSREKPGTISPEPIALS
EQRNRTFTASSSLAIFPRDWESGEKYTCKVEHSELPSPIIRSISKK
>exon3_Y-IgY7_P._sinenes/221-326
PTTTSNILVFTVPPSPEELYVGQSPKVTCLVVNLPNDADLRVVWSREKTGPLSPEPLTLT
EQHNRTFTASSSLPIFTRDWEDGEKYSCKVEHSELPTPIIKSISKK
>exon3_Y-IgY8_P._sinensi/206-311
ITYRSNILVFMVPPAPSEMYVAQSPMLTCLVVNLSTVAGLTVIWTWEKSGPLNPGPIVKS
RQHNGTFTASSSLPIVLHDWESGEKYTCKVEHSELPSPIIRSISKK
>exon3_Y-IgY1_P.sinensis/211-316
STSTSNILIFMVPPPPSELYVGLSPTLTCLVVNLPNDADLKVVWSREKSGTISPEPLVLS
EQRNRTFTASSSLAIFPRDWETGDKYSCKVEHSELPSPIIKSISKR
>exon3_Y-IgY1_N._pakeri/209-311
GSLPKVVILPPSPKDLVITKEAKVTCKVEKLSSTESLEIKWRRQDGKRLQVFTNDPEQGY
DGTYTVTSTLRISVADWHSGNSFTCVVAHSDLPAPVEKNIKYR
>exon3_Y-IgY2_N._pakeri/206-308
TSKPKVVLHPPSRKDLLITMEPKLTCEVSGITSKASLKIKWKRSDGKTAEPVISESSNGF
AGTYTLNSTLKISKSDWDSQVSFTCITEHSTLKSPIEQSIKNI
>exon3_Y-IgY1_O._gracili/212-318
SGCQSTGISMNIMSPSPKDLYLDGAPKLACVVNNLPGEEGLKVTWSREKPGVLSPEDVNI
SEELNGAFTAVSRLPIPVDDWLSGEHFTCTAQYPGLTSPMTKTIGKT
>exon3_Y-IgY2_O._gracili/214-320
SGCQSTGISMNIMSPSPKDLYLDGAPKLACVVNNLPGEEGLKVTWSREKPGVLSPEDVNI
SEELNGAFMAVSRLPIPVDDWLSGELFTCTAQYPGLTSPMTKTIAKT
>exon3_Y-IgY3_O._gracili/214-320
SGCQSTGISMNLLSPSPKDLYLDGAPKLACVVNNLPGEEGLNVTWSREKPGVLSPEDVNI
SEELNGAFTAVSRLPIPVDDWLSGEHFTCTAQYPGLTSPMTKTIGKT
>exon3_Y-IgY4_O._gracili/213-315
STDIKAFIQRPTPTDIYVEKQPKLICVVTSLESDTGLEFEWSREKPGSLTLEPTVMKEEL
NGTITASSTLTISEREWLSGETFTCTVKHSDLPLAKNVKINHK
>exon3_Y-IgY2_S._crocodi/213-316
SSSEIKVFILRPTPRDLFMEKRPKLTCVVANLESDSGLEVTWSRQKQGALSPEPIVTKEE
LNGTFTASSTVPIPERDWLAGESFTCAVKHPALPQTKNLMIKKK
>exon3_Y-IgY1_S._crocodrilurus/213-319
SSCPSTDISTYIVHPTPKDLYLNRAPKLACVVGNLDSEEGLRVTWSREQHGSLNPGKLEV
SEELNGTYTALSKLPISIESWEGEETFTCTVEYPGLAVPITKTIAKM
>exon4_Y-IgY2_C._pita_be/315-426
PGRRSGPGIYLLRPHNEELSSSEDSVSLTCLVRGFFPEDISVQWMKNHKPNESLEYLTTP
PIKDGDGDPNFFLYSKLKVSKASWNSGDIYTCMVIHEALQMKFTQRSVSKVS
>exon4_Y-IgY_C._pita_bel/317-428
PGKNSAPGVYLLRPHNQELISKGDSVSLTCLVRGFFPEDISVQWMKNHEGENETNYITTP
PMKDEAGDSNFFLYSKLKVSKASWNSGDTYTCMVIHEALSLKFTQRSVSKVS
>exon4_Y-IgY_A._caroline/321-435
KGKVTTPSVYLFRPHREELIFQSHSQLTLTCLVKNLNPKDVSVQWLKDNNALTEDNHITT
PVLKDSIEDSYFVYSKLSISRADWDRGSSYTCMVIHEGLAMKFTQRTVEKSQGKK
>exon4_Y-IgY_E._maculari/320-433
TGKRTQAQVYLFRPHNEELKSRDPNVSITCLVXGFNPEDISIKWLENHNAVAGNNHVTTQ
VQMDSDQDSFFVYSKLTVPKANWNDGHSFTCHVVHEGFSMKYTQRTIEKTQGKK
>exon4_Y-IgYa_T._elegans/322-434
GGESKAPKVYLFAPHQDELNPGTSVGLTCMFNGFYPEEADVQWLMNHNPVAEDNYVTTPA
VKNKHDDSFVQYSRLSIPKSDWDNDASVTCMVIHEALPMKFTQRNISKTQGKK
>exon4_Y-IgYb_T._elegans/326-433
REKSKAPIVHVYPPIPGNSLIVTCFVRNFYPAQVDVQWLKNGQAIPENDYVSTPAVKERS
GDSFFMYSKLSISQSSWDREDLFSCMVVHEGLEMKFTQKSIQKTTGKR
>exon4_Y-IgYb_P._morulus/316-428
REHSKEPIIHIYPPIEVTHNPGNSLIISCLIRGFYPEDNDVQWQKNGNPISEDNYVNTPP
VKEKRDDSFFTYSKLFLPESQWNVGDIFTCMIVHEAPEMKFIQRSIEKSTGKR
>exon4_Y-IgYc_P._morulus/204-316
REHSKEPIMHIYPPIEVMHNPDNKMILSCLVYGYSPMNIDVLWERNGNPISEDNYVNTPS
MEDKRDDSFFTYSKLVISKSDWETGNPFNCMAIHQALGEKLIQRNIMKSLGKR
>exon4_Y-IgY_G._gallus/311-429
TGPTTPPLIYPFAPHPEELSLSRVTLSCLVRGFRPRDIEIRWLRDHRAVPATEFVTTAVL
PEERTANGAGGDGDTFFVYSKMSVETAKWNGGTVFACMAVHEALPMRFSQRTLQKQAGK
>exon4_Y-IgY_A._platyrhy/320-431
AGKVTAPYIFTFPPHAEELSLAEVTLTCLVRGFQPEHVEVQWLRNHNSVPAAEFVTTPPL
KEPNGDGTFFLYSKMTVPKASWQGGVSYACMVVHEGLPMRFTQRPLQKTPGK
>exon4_Y-IgY_P._waltl/320-434
KEREIGPSMYLFPPHQHELDQHELVSLTCLVKGFSPPDIYVQWKHRNTVLPDNSSRNTAL
VLESGTNGPDTYFMYSLLTISKSNWENRDTYSCIAFHSALPKNQMQRSIQKARGN
>exon4_Y-IgY_A._mexicanu/316-430
TGRSFAPTMYVFAPHEMELANYDFVSLTCLVKSFSPDDIYIQWKQGKSVIPSDKYVSMEP
RQEAGTAGLGTYFSYSMLTIQKSDWDKRETFTCVAAHSAVPKNLMTRRIQKPLGK
>exon4_Y-IgY_X._laevis/317-423
QDPGTEPTITLLPPSDDELRNDFISLICMLKNFRPQDIYVFWKKDGVTLEEDYYMTTTPV
LEEEEEGFISFSKLTIARSDWMRGATYSCIAAHNTISQRDIKKNRGK
>exon4_Y-IgY_O._anatinus/327-438
LVGKSLAPAVYVFPPHMDELAQKDTLSLTCLAKSFFPADIAVQWLHNDEDVEEDHFSVTK
PQKDLTGQGTFFLYSKLDIQKSNWKRGDSFTCMVGHEALKRYSIQKTVRQNP
>exon4_Y-IgY_P._sinensis/324-438
QGKMSPPSVYLLRPHPDELSSNGDSVSLTCLVRGYYPAEISVKWMENHESQTSMKPVTTS
SMKEGDGDSTYFLYSKLPVDKTSWNNGVTYTCMVIHEALKPLKFTQRNIRSVPGK
>exon4_Y-IgY6_C._picta_b/315-427
PRRSGPGIYLLRPHNEELSSSEDSVSLTCLVRGFFPEDISVQWMKNHKPEETLEYITTPP
IKDGTGDSNFFLYSKLKVSKASWNSGDIYTCMVIHEALSLKFTQRSVSKDSGK
>exon4_Y-IgY2_A._mississ/315-427
KGKQQSPKIFVMPPHHEELTNDEDFVSITCLVLDFFPESISVQWLQNHNAVNKEQYVNTP
VIEEPVGDLYFMYSKLKVRKASWNSGETSTCMVIHESLPMKFTQRSIQKTAGK
>exon4_Y-IGY3_A._mississ/314-428
PGKRSAPGIYLYPPHAQEFSSNKDSVFLTCLVKNFYPADISVQWMKNHNDKVNEHNIGTF
EPMKDASGDSSFFLYSKLTVTKASWNSGDSYTCMVVHEGLPMKFSQRSVQKSPGN
>exon4_Y-IgY2_C._porosus/315-428
EGKKKAPETYLLGPHPEELTSKTDFVSLTCLAHHFYPEDVSIQWLKNHGAIPEKAYRTTP
VMEEEGGDSSFFLYSKLTVDKDSWNSGDSYTCMVVHEALPMKFTQRSIQKTPGK
>exon4_Y-IgY1_C._porosus/320-433
TGKHVSPGVYTFGPHPEELSRNGNSVSITCLVQGFFPEDISVQWLKNQSPMELNAYVTTP
PLKEKPGDSNYFLYSKLTISKASWNTGDSYACMVVHEALPLKFTQRSIQKQPGK
>exon4_Y-IgY1_A._mississ/320-433
TGKQSAPGVYVFGPHHDELNSKENSVSITCLVRGFLPEDVSVQWMHDQNPMDDRDYATTA
PMKDTAGDSPFFLYSKLRVSKDRWNRGEMFTCMVVHEALPMKFIQKSVQKQPGK
>exon4_Y-IgY3_C._porosus/320-434
PGKRFAPAVYLFRPHHEELSSNSGSVTITCLVQHFFPEDISVKWLKNHNEEVAKNSYVTT
STMKETSGDSTYFLFSKLTIAKNSWNSGDSYTCMVVHEGLPMKFSQRSVQRAPGK
>exon4_Y-IgY4_P._sinensi/325-439
QGKSSPPRVYLLRPHPDELSNNGDTVSLTCLVRGFFPEDISVKWMEGSQSSDSNKSVTTS
PMKEREGDSTYFLYSKMTVDKANWNSGTTYTCMVIHQALTPLKFTQRNIRNVPGK
>exon4_Y-IgY8_P._sinensi/312-427
QEGRTSPPRVYLLHPHPEELSSNGDSVSLTCLVRDFYPEHISVKWMENQESKDSMKPVTT
SPMKERDGDLNYFLYSKMTVDKDSWNRGITYTCIVIHEALKPKMFTQRNIRNVPGK
>exon4_Y-IgY1_P.sinensis/317-435
EGKSSPPNVYLLRPHHDELNGNSNGDTVSITCLVRGFYPEDISVKWMEDHQPSDNNKSVT
TSPMKEGAGGDSTYFLYSKLTVDKASWKKGTTFTCMVIHEALKPMKFTQRNIHILPGK*
>exon4_Y-IgY1_N._pakeri/312-421
ADEEMTNPTIYCYQPPSEELAVFDFIGLTCVFKDFNPKDLYVQWKKNGLVMDEEKYTNTE
PILDEDTGTYWMYTRAIVNKTDWNRGAIYTCSGVLRDITSKEIKKNRGK*
>exon4_Y-IgY2_N._pakeri/309-417
RVPLREPTIYIFPPSPAEFNPDQLVGITCRFEGFNRKDIYVGWKMINDSKWKGPYINTEP
MLTDDGETYVMFSRLLVSQNTWKSEATFACLGGLERISRKEIKIGKTM*
>exon4_Y-IgY2_O._gracili/321-438
TGKSSAPKVYLYPPHLDMLTSISRSPAPTVSLTCLVKDFYPADISVQWLEDDNALPEDNY
VNTPVMKDKSNDSFSMYSKLDITTSSWIAGNVFKCMVVHESLPTKFIQRSMEKSQGTK
>exon4_Y-IgY3_O._gracili/321-438
TGKSSAPKVYLYPPHLDMLTSISRSPAPTVSLTCLVEGFYPADLSVQWLKDDNALPEDNH
VNTPVMKDKSNDSFSMYSRLDITTSSWIAGDVYKCMVVHESLPMKFIQRSVENSQGTK
>exon4_Y-IgY4_O._gracili/316-428
QGDSTAPSVYLFRPPNEEISSNSEHLSLTALIKGFVPEHISVLWLKSGDPVAENSSINTP
VFSDGNGSNFIYSKMSVPKADWNRGDSYTCMVVHEGFRMKFIQKSIEKVQGKK
>exon4_Y-IgY2_S._crocodi/317-429
EGVSTAPSVFLFRPHQEELNSNSRHVSITALVKGFNPRDIFVTWLKSGNPVPENNYINTP
VFNDDDGTHLSFSVLKVPKGSWNRGDSVTVMVIHEGLSMKFIQKTIEKSQVII
>exon4_Y-IgY1_S._crocodrilurus/320-437
SSGKISAPKVYVFRPHHEELTATSQTRQGQMLSISCLVTSFSPADISVQWLKNDNALPED
NHVNTPVLKNNHRDSSFMYSKLQVPRSDWEEGNTFTCMVVHEGLSAKLIQRTVDNSQX
>exon4_M-Gopherus_agassizii-PPEB01011886.1-23171-23504-4.46-exon4_M reptil
TNSHAPSVYIFPPPAEQLALREAATVTCLVKSFNPPDLFIKWLSNGEELNASKYISTQPI
QESSQPLLYFAYSTLQISEQEWNAGNTYTCLVGHEKLPLQVTQRTVDKST
>exon3_D-Gopherus_agassizii-PPEB01011886.1-7149-7470-4.92-CH3 reptil
CLRSSLDPTIYLTKPSYEDVIKNSGHVTCLVLGYDLAASRIAWKVDGQVSFAVKTEPPKK
NSNGTTSLVSSHPVSLAQWGQGTQFTCKVTTPCSGELTQDITMSNT
>exon4_D-Gopherus_agassizii-PPEB01011886.1-5628-5943-4.96-CH4 reptil
IRKKEPSVTISRAYHEDISGNRVSLTLICEASGFYPAEISISWLKNNSPELKSSYNNGPV
SGSGTFSAYSILKVDKSVGAVNYTCVVHHPAMEEPKKVVEKVSL
>exon2_M-Gopherus_agassizii-PPEB01008883.1-11410-11713-4.63-exon2_M reptil
TEPSMTIRPPARDQFLEPNKTSTIICSVKNLCNQAVTLKWLKEGVEVSSGIHTDGPVSSG
RNGYTLSSELTVSEKDWDNDRVYSCKVESKNFSDIRNISK
>exon1_M-Chelonoidis_abingdonii-PKMU01001371.1-98996-99290-4.26-exon1_M reptil
TPAAPSLFPLVNSCGADTSQDPVTVGCLAKDFLPDSITFSWSDNTNPNITDGIKKFPSVL
NPAGTYTAAAQLSVSASKVQEVYYCSAGIQNISVVVN
>exon2_M-Chelonoidis_abingdonii-PKMU01001371.1-98036-98357-4.0-exon2_M reptil
ALEPSMTIRPPARDQFLEPNKTSTVICSVKNLCNKAVTLKWLKDGAEVSSGIHTVGPVSR
GLNGYSLSSELTVLEKDWDNDRVYSCKVESKNFSDMRNTSKSFECG
>exon4_M-Chelonoidis_abingdonii-PKMU01001371.1-96034-96367-4.46-exon4_M reptil
TNSHAPSVYIFPPPAEQLALREAATVTCLVKSFNPPDLFIKWLSNGEELNASKYINTQPI
QESSQPLLYFAYSTLKISEQEWNAGNTYTCLVGHEKLPLQVTQRTVDKST
>exon11_D-Chelonoidis_abingdonii-PKMU01001371.1-69587-69914-4.29-CH11 reptil
SLKAPTIYLLSPSSEEICSNQNLTLHCIVKDFYPGEVSVWWQEKTAQMEVDIPADDENHN
CDHNSQQCSVISKLEVSRSRWILGTSYSCLVAHLSSEGIIARNVNVHT
>exon4_M-Chelonia_mydas-AJIM01140617.1-1122-1455-4.49-exon4_M reptil
TNSHAPSIYIFPPPSEQLALREAATVTCLVKGFNPPDLFIKWLSNGEELNASKYINTEPI
QESSQPPLYFAYSTLNINEQEWNAGNTYTCLVGHEKLPLQVTQRTVDKST
>exon1_M-Chelonia_mydas-AJIM01166956.1-399-711-4.96-exon1_M reptil
SPAAPSLFPLYSSCGTDTSQDPVALGCLAMDFLPDSIAFSWSDKENTSITSDITKFPSVL
TSAGTYTATTQLSVPASKSQEIFYCSAEHPNGNKRIQVPDKVP
>exon1_M-Cuora_mccordi-RQSS01111914.1-13711-14026-4.53-exon1_M reptil
TPAAPSLFPLISSCGADASQDPVALGCLAKDFLPDSITFSWKDNKNASINNDIKKFPSVL
NTAGTYTATTQLSVPASKAQEVFYCSATHPKGGKTIPVTPARPC
>exon2_M-Cuora_mccordi-RQSS01111914.1-12755-13073-4.76-exon2_M reptil
IEPRMTIRPPARDQFLEPNRTSTIICSVKNLCNQAVTLKWLKDGVEVSSGIHTVGPVSSG
SNGYTLSSELTVSEKDWDHDRVYSCKVESKNFSDIRNISKCFECG
>exon1_M-gap:4387,_whole-AHGY02077265.1-14507-14813-4.92-exon1_M reptil
SPAAPSLFPLVSSCGADPSQDPVAMGCLAKDFLPDSIKFSWSDDKNPNITDGVKKFPSVL
NTVGTYSATTQLLVPASKAQTIFYCLAEHPNGNKKIEIPPA
>exon2_M-gap:4387,_whole-AHGY02077265.1-13484-13802-4.73-exon2_M reptil
GEPSMTIRPPARDQFLEPNKTSTIICSVKNLCSQAVTLKWLKDGVEVSSGIHTEGPVSSG
PNGYSLLSELTVSEKDWDNDRVYSCKVESKNFSDIRNISKSFECG
>exon4_M-gap:4387,_whole-AHGY02077265.1-11433-11766-4.5-exon4_M reptil
TNSHAPSVYIFPPPSEQLALREAATVTCLVKGFNPPDLFIKWLSNGEELNASKYINTEPI
LESSQPPLYFAYSTLNINEQEWNAGNTYTCLVGHEKLPLQVTQRTVDKST
>exon2_M-Malaclemys_terrapin-MDXI01008405.1-47789-48107-4.73-exon2_M reptil
GEPSMTIRPPARDQFLEPNKTSTIICSVKNLCSQAVTLKWLKDGVEVSSGIHIEGPVSSG
PNGYSLLSELTVSEKDWDNDRVYSCKVESKNFSDIRNISKSFECG
>exon4_M-Malaclemys_terrapin-MDXI01008405.1-45745-46078-4.49-exon4_M reptil
TNSHAPSVYIFPPPSEQLALREAATVTCLVKGFNPPDLFIKWLSNGEELNASKYINTEPI
LESSQPLLYFAYSTLNINEQEWNAGNTYTCLVGHEKLPLQVTQRTVDKST
>exon4_D-Malaclemys_terrapin-MDXI01008405.1-26198-26513-4.48-CH4 reptil
IRKKEPSVTISRAYHEDISGNRVSLTLICEASGFYPEEISISWLKNNSPELKSSYNNGPV
SGSGTFSAYSVLKVDKSGGAVNYTCVVHHPAMEEPKSVVEKVTL
>exon8_D-Malaclemys_terrapin-MDXI01008405.1-22206-22533-4.5-CH8 reptil
ASIAKAPSVSLVLPSPARPSPNAEVWITCQVSGFFPSELLIKWKRDNHTIEPSGYITLPP
VAEERNSTFSAQSYLKIPVSQWESGAVYTCMVGHESLPSMHYTSRTVL
>exon9_D-Malaclemys_terrapin-MDXI01008405.1-20437-20743-4.6-CH9 reptil
FLEPSPPTVTVFHTPDLGGHETLTCFATGFYPKHLDMQWTVHKQHLSCSSPSSPTALGDG
KFQQSCQLVLRAAEWSLRKTYTCTVTHNSTDTTLEKALHST
>exon1_M-Terrapene_mexicana-PRFB02000338.1-43121-43436-4.96-exon1_M reptil
SPAAPSLFPLYPSCGTDTSQDPIALGCLAKDFLPETIDFAWSDNKNDSIANGIKKFTPIL
NTAGTYITTTQLSVPASKSHEIFYCTATYPTGKGTIKVPPTPPC
>exon2_M-Terrapene_mexicana-PRFB02000338.1-42012-42330-4.89-exon2_M reptil
GESSMTIRPPARDQFLEPNKTSTIICSVKKLCSQTVTLKWLKEGVEVSSGIHTVGPVSSG
PNGYTLLSELTVSETDWDNDRVYSCKVESKNFSDIRNTSKSFECG
>exon5_D-Terrapene_mexicana-PRFB02000338.1-20489-20780-4.1-CH5 reptil
LTNPQPPMVELLQSIDLEKKIVTLKCIAYDYRPKGVTIKWQGKPHLASERRMEDGTYRAS
HHFETTMDKWEEEANYTCEVEHKETGGKVTKKTISK
>exon7_D-Terrapene_mexicana-PRFB02000338.1-19033-19363-4.59-CH7 reptil
CQGSIPLPSLYLLKPSLEDLLTRGEALLTCLAVGYELGQARLTWELDGANWTANATLGEA
KTHSNQTQSLLSHLTIPRGVWDSRSSILCRVTHPCSLFQDMEETIWKPR
>exon8_D-Terrapene_mexicana-PRFB02000338.1-18122-18449-4.28-CH8 reptil
ASIAKAPSVSLVLPSPARPSPNAEVWLTCEVSGFFPSELLIKWKRDNHTIEPSGYITLPP
VAEERNSTFSAQSYLKIPVSQWENGAVYTCMVGHESLPSMHYTSRTVL
>exon9_D-Terrapene_mexicana-PRFB02000338.1-16360-16666-4.63-CH9 reptil
FLEPSPPTVTVFHTPDLGGHENLTCFATGFYPKHLDMQWTVNKQNLNCNSPSSPTALGDG
RFQQSCQLVLRAAEWSTRKTYTCTVTHNSTNTTLEKALHST
>exon2_D-Terrapene_mexicana-PRFB02000338.1-24191-24518-4.83-CH2 reptil
CGSTTPPQVHLLAPTCEDSSTESQLELVCLLLSFKPGKADVKWLVNGKESSPPTPAFSSA
MGTDGFYMGQSRMNVTKQSWEKGDVYTCQVTHPAVRTELSMHNTSKCL
>exon3_D-Terrapene_mexicana-PRFB02000338.1-23568-23889-4.47-CH3 reptil
CLRSSLDPTIYLTKPSYEDVIKNSGHVTCLVLGYDLAASKIAWKVDGQVSSAAKTEPLKK
NSNGTTSLVSSHPVSLAQWGQGTKFTCKVTTPCSGELTQEITMSNT
>exon2_Y-Cuora_mccordi-RQSS01090375.1-162-489-4.84-exon2_Y reptil
PTPIEPHAPEVHVLHSSCTTKPGAIQLLCFISGFYPEPLKVEWLVDGEPGLLHGDTAPAT
KDADGRTFSTRSNASVSQDVWLEGKTYTCQVSHPGSATTKQDHARKCR
>exon4_D-Platysternon_megacephalum-QXTE01000558.1-29049-29385-4.25-CH4 reptil
HPAHAPTVSATVSCLDPEETPGKRDSHTFLCDVTGFFPADISLRWEHNGSIVPASQYSSG
PVFRSGQAYSAQSILRVPRPKGEGEAGPQYVCLVRHMTLNETLKVKVKPQN
>exon1_M-Platysternon_megacephalum-QXTE01000558.1-89547-89856-4.76-exon1_M reptil
NPAAPSLFPLVSSCGADPSQDPVALGCLAKDFLPDSITFFWNDNKNASITDGIKKFPSVL
NTAGTYTATTQLSVSASKAQAIFYCSAAHPNGNKTIGIPPPC
>exon4_M-Platysternon_megacephalum-QXTE01000558.1-86602-86935-4.49-exon4_M reptil
TNSHAPSVYIFPPPSEQLALREAATVTCLVKGFNPPDLFIKWLSNGEELNASKYINTQPI
LESSQPLLYSAYSTLNINEQEWNAGNTYTCLVGHEKLPLQVTQRTVDKST
>exon4_Y-Platysternon_megacephalum-QXTE01000558.1-12870-13203-4.76-exon4_Y reptil
RRSAPGIYLLRPHSDELSSSEDSVSLTCLVRGFFPEDISVQWMKNHKPNESLEYITTQPI
KDGAGDSNFFLYSKLKVSKASWDSGDSYTCMVIHEALQMKFTQRSVSKVS
>exon2_D-Platysternon_megacephalum-QXTE01000558.1-72542-72869-4.83-CH2 reptil
CGSTTPPQVHLLVPTCEDSSTESQLELVCLLLSFKPGKADVKWLVNGKKSSPPTPAFSSA
IGTDGFYMGQSRMNITKQSWEKGDVYTCQVTHPALGTELSMHNTSKCL
>exon4_D-Platysternon_megacephalum-QXTE01000558.1-64665-64980-4.93-CH4 reptil
IRKKEPSVTISRAYHEDISGNRVSLTLICEVSGFYPEEISISWLKNNSPELKSSYNNGPV
TGSGTLSAYSILKVDKSQGAVNYTCVVHHPSMEEPKSVVEKVSL
>exon9_D-Platysternon_megacephalum-QXTE01000558.1-58879-59185-4.35-CH9 reptil
FLEPSPPTVTVFHTPDIGGHENLTCFATSFYPKHLDMHWTVNKQHLNCSSPSSPTALGDG
RFQQSCQLVLRAAEWSTQKTYTCSVTHSSTKTTLEKALHST
>exon2_Y-gapa:203,_whole-AHGY02077234.1-1775-2102-4.33-exon2_Y reptil
PIPTEPHAPEVHVLHSSCTTKPGAIQLLCFISGFYPEPLTVEWLVDGEPRLLPSDTAPAK
KDADGRTFSTRSNASVSQDEWLEGKTYTCQVSHPGTGSKKQGHARMCR
>exon4_Y-gapa:203,_whole-AHGY02077234.1-664-997-4.41-exon4_Y reptil
RRSGPGIYLLRPHNEELSSSEDSVSLTCLVRGFFPEDILVQWMKNHKPDESLEYITTPPI
KDGDGDPNFFLYSKLKVSKASWNSGDIYTCMVIHEALQMKFTQRSVSKVS
>exon4_Y-gapb:20,_whole-AHGY02077243.1-17415-17748-4.43-exon4_Y reptil
RRSGPGIYLLHPHNEELSSSEDSVSLTCLVRGFFPEDISVQWMKNHKPNESLEYLTTPPI
KDGTGDSNFFLYSKLKVSKASWNSGDIYTCMVIHEALQMKFTQRSVSKVS
>exon1_Y-Pelodiscus_sinensis-AGCU01138044.1-30606-30906-4.76-exon1_Y reptil
SPKAPSVFPLTSCSAEATTSQVTFGCLVKGYFPEPVSVEWSPSIGSTGLKTYPSMKHTSG
DLYSLSSQATVPASSWESNTYHCNVKHEPTSSSITKEIP
>exon3_Y-Pelodiscus_sinensis-AGCU01138044.1-31839-32166-4.74-exon3_Y reptil
LSTSTSNILIFMVPPPPSELYVGLSPTLTCLVVNLPNDADLKVVWSREKSGPVSPEPLVL
SEQRNRTFTASSSLAIFPRDWEAGEKYSCKVEHSELPSPIIKSISKKQ
>exon1_D-Pelodiscus_sinensis-AGCU01138044.1-24397-24706-4.55-CH1_ reptil
GRSTPSVFPLVSRCSNTGNNPTGMNLACLVTDYLPSPVNIQWNSGTVTKGVRDFPEMLSA
NGLYTQTSLLTIPDGTQKSDSYRCDVTHAGFRQPVSKTFPQK
>exon2_D-Chelonoidis_abingdonii-PKMU01001620.1-62-389-4.85-CH2 reptil
CGSTAPPQVHLLVPTCEESSTESQLELVCLLLSFKPGNADVKWMVNGKESRPPTLAFSSA
MGTDGFYVGQSRMKVTKQSWEKGDVYTCQVTHPAVGAELSRHNTSKCL
>exon1_Y-Platysternon_megacephalum-QXTE01000508.1-25996-26293-4.25-exon1_Y reptil
SATAPAVFPLTSCAGEGTTSQVTFGCLAKGYFPEPVTVTWGPNVGSSGVRTYPSMQHSSG
LYSLSSQVTISDSSWESNTYTCTVEHPPTSSSISKEIP
>exon4_D-Platysternon_megacephalum-QXTE01000508.1-13824-14139-4.39-CH4 reptil
ISKKEPSVTISRAYHEDISGNRVSLTLICEASGFYPEEISISWLKNNSPELKSSYNNGPV
SGSGIFSAYSVLKVEQSQGEGNYTCMVHQPAMEEPKSVVEKVTL
>exon1_D-Platysternon_megacephalum-QXTE01000508.1-19052-19361-4.47-CH1_ reptil
TSRPPSVFPLVPCCTKTGNAPPDTSLACLVTGYLPSPVDIKWNSGKVTQGVKDFPEVTMS
DGLHTRSSLLILPDRSRQGDTYQCDVTHQGTKQNMSKKFPQK
>exon1_Y-Pelodiscus_sinensis-AGCU01138046.1-31906-32158-4.79-exon1_Y reptil
ATSTQVTFGCLVDGYTPEPVKVQGPPAVGSEGVKTYPSMLHSSSGLYSLSSQVTVSDSSW
QSNTYRCTVEHKPTKSSISKEIP
>exon2_Y-Pelodiscus_sinensis-AGCU01138046.1-32612-32879-4.7-exon2_Y reptil
YHSSCTTKPSTIHLLCLISGFSPMPLKVEWLVDGVSGQLQGNTAPAKKDAGGQTFSTHSN
ASVSQEEFMEDKTYTCRVFHPGTGTTEE
>exon3_Y-Pelodiscus_sinensis-AGCU01138046.1-33179-33506-4.12-exon3_Y reptil
VPTTTSNILVFTVPPSPEELYVGQSPLLTCLVVNLPNDADLKVVWSREKPGTISPEPIAL
SEQRNRTFTASSSLAIFPRDWESGEKYTCKVEHSELPSPIIRSISKKQ
>exon1_Y-Malaclemys_terrapin-MDXI01006452.1-15904-16204-4.77-exon1_Y reptil
SATAPSVFPLTSCTGEGTTSQVTFGCLAKGYFPEPVTVTWSPNVGSSGVKTYPSMLQPSS
GLYSLSSQVTVPASSWESNTYRCTVQHQPTRSSISKEIP
>exon2_Y-Malaclemys_terrapin-MDXI01006452.1-16594-16921-4.52-exon2_Y reptil
PIPTEPHAPEVHVLHSSCTTKPGAIQLLCFISGFYPETLTVEWLVDGEPGLLPSDTAPAK
KDADGRTFSTRSNASVSQDVWLEGKTYTCQVSHPGTGSKKQSHARMCR
>exon4_Y-Malaclemys_terrapin-MDXI01006452.1-17761-18094-4.66-exon4_Y reptil
KNSAPGVYLLRPHNQELSSKGDSVSLTCLVRGFFPEDISVQWMKNHEGENETNYITTPPM
KDEAGDSNFFLYSKLKVSKASWNSGDTYTCMVIHEALSLKFTQRSVSKVS
>exon2_Y-Malaclemys_terrapin-MDXI01006452.1-52882-53203-4.87-exon2_Y reptil
PTVREPHAPEVEVLYSCTTNPGTVQLVCLISGFYPKALTVEWLVDGEHGLLHSHNHPDKK
NSDGTFSTRSIASVSQSKWLEGKTYTCQVSHPGSSTTKQDHARKCE
>exon3_Y-Malaclemys_terrapin-MDXI01006452.1-56028-56352-4.77-exon3_Y reptil
TTFPSNIRVLLVPPSPAALYVAQSPMLTCLVFNLPNNSGLRVVWSREKPGSIVYDALTFT
NQSNGTFTASNSMPIFTRDWEAGESFTCKVEHSALPSPIVNSISKKP
>exon4_D-Malaclemys_terrapin-MDXI01006452.1-39977-40292-4.29-CH4 reptil
IRKKEPSVTVSRAYHEDISGNRVSLTLICEASGFYPEEISISWLKNNSPELKSSYNNGPV
SGSGTFSAYSVLKVEQSQGDGNYTCVVHHPALQEPKSVVEKVTP
>exon3_XM-Malaclemys_terrapin-MDXI01006452.1-38041-38371-4.23-exon3_X reptil
GGNCNRHPLEVSLLPPSLEDLYIVQNATISCLVSGMETPGSLEVSWSRASGGPLAVVSRE
PVLQEDGTYSATSILRVCVEEWQAGEEFTCTVKHQDIPSAIVKTIRKSH
>exon1_D-Malaclemys_terrapin-MDXI01006452.1-6280-6592-4.55-CH1_ reptil
LPQAPSVFPLFPCCDDIAGSPSCEVTVACLVTGYFPEPVNVKWNSGRVTNGIKTFPAMAQ
SSGSAFTLVSQLTVPASDLAHNTYQCSVEHTPSRKKIDVEITN
>exon2_D-Malaclemys_terrapin-MDXI01006452.1-5512-5836-4.86-CH2 reptil
CEALIHPEVRLLGPSCERNAMEKQMEVVCLLLRFSPHAAKVEWLVNGKKRNLPTDFSVGK
GTDGTYMGQSRVNITKESWEQGDVYTCQVTHPARGLERSMHNTSKCL
>exon3_D-Malaclemys_terrapin-MDXI01006452.1-4577-4895-4.59-CH3 reptil
CLSNSVAPSIYVTEPSYDDLIGKTARVTCLVLGYSLVDVRVAWEVDGKASSDAETGNPEQ
ANGTQSVSSTHKITLEQWKSRTKFTCKVRLPCFAEVTQDMPLMDT
>exon1_D-Malaclemys_terrapin-MDXI01006452.1-43897-44206-4.48-CH1_ reptil
KSTPPSVFPLVPCCTQTGSAPPDTSLACLVTGYLPSPVNIKWNSGKVTQGVKDFPEVTMS
DGLYTQSSLLILPDRSRQGDTYQCDVTHPRTAKTVSKTFPRE
>exon3_D-Malaclemys_terrapin-MDXI01006452.1-1809-2127-4.9-CH3 reptil
CLSNSVAPSVYVTEPSYDDLIGKTARVTCLVLGYSLVDVRVAWEVDGKASSDAETGNPEQ
ANGTQSVTSTHKITLEQWKSRTKFTCKVRLPCFAEVTQDMPLMDT
>exon4_D-Malaclemys_terrapin-MDXI01006452.1-215-551-4.67-CH4 reptil
YPAHAPTVSATVSCPDPEETPGKRDSHTFLCDVTGFFPADIRLRWEHNGSIVPASQYSNG
PVFRSGQAYSAQSILRVPRSKGEGEAGPQYVCLVWHMTLNETLKVKVKPQN
>exon3_XM-Pelodiscus_sinensis-AGCU01011166.1-13889-14213-4.69-exon3_X reptil
GSDCHRPLPKVFLLPPSLEELYVGQNATITCVVSGMESPSSLEISWSKGNGGLLTEDHRE
PVLHPNGTYSAASVLRVCVEEWQAGEEFTCTVKHQDIPSAEVKTIHK
>exon2_D-Gopherus_agassizii-PPEB01013497.1-17901-18228-4.54-CH2 reptil
CGSTAPPEVHLLVPTCEESSTESQLELVCLLLSFKPDQANVKWLVRGKESSPPTPAFSSA
MGTDGFYMGQSRMNVTKQSWEKGDVYTCQVTHPAVGAELSMHNTSKCL
>exon2_Y-Chelonoidis_abingdonii-PKMU01009266.1-168712-169039-4.27-exon2_Y reptil
PIPAEPQAPEVHVLHSSCTTKPGAIQLLCFISGFYPEPLKVEWLVDGEPGLLQGDTAPAK
RDADGRTFSTRSNASVSQDVWLEGKTYTCQVSHPGTATTKQDHARKCR
>exon3_Y-Platysternon_megacephalum-QXTE01003298.1-3397-3724-4.02-exon3_Y reptil
EMTSPSNIQVFLVPPSPAALYVAQSPMLTCLVVNLPNDSGLQVVWSREKPGSVSPDPLTL
AEQFNGTFTASSSMPILTHDWDAGETFTCKVEHSDLPSPLIKSISKKP
>exon4_Y-Platysternon_megacephalum-QXTE01003298.1-2738-3071-4.42-exon4_Y reptil
RRSGPGIYLLRPHNEELSSSEDSVSLTCLVRGFFPEDISVQWMKNHKPNESLEYITTQPM
KDGAGDSNFFLYSKLKVSKASWNSGDSYTCMVIHEALSMKFTQRSVSKVS
>exon2_Y-Gopherus_agassizii-PPEB01013273.1-14845-15172-4.24-exon2_Y reptil
PIPAEPQAPEVHVLHSSCTTKPGAIQLLCFISGFYPEPLKVEWLVNGEPGLLHGDTAPAK
KDADGRTFSTRSNASVSQDVWLEGKTYTCQVSHPGTATTKQDHARKCR
>exon2_Y-gapb:20,_whole-AHGY02108766.1-617-944-4.47-exon2_Y reptil
PIPTEPHAPEVHVLHSSCTTKPGAIQLLCFISGFYPESLTVEWLVDGEPGLLPSDTAPAK
KDADGRTFSTRSNASVSQDEWLEGKTYTCQVSHPGSATTKQDHARKCR
>exon4_Y-Cuora_mccordi-RQSS01100573.1-3149-3482-4.07-exon4_Y reptil
RRSGPGIYLLHPHNEELSSSRDSISLTCLVRGFFPEDISVQWMKNHKPDESLEYITTPTI
KDRAGDSNFFLYSKLSASKASWNRGDTYTCMVTHEALQMKFTQRSISKVS
>exon2_Y-gapd:1609,_whole-AHGY02077256.1-9484-9811-4.33-exon2_Y reptil
PIPTEPHAPEVHVLHSSCTTKPGAIQLLCFISGFYPEPLTVEWLVDGEPRLLPSDTAPAK
KDADGHTFSTRSNASVSQDEWLEGKTYTCQVSHPGTGSKKQGHARMCR
>exon4_Y-gapc:1609,_whole-AHGY02077256.1-8323-8656-4.66-exon4_Y reptil
KNSAPGVYLLRPHNQELISKGDSVSLTCLVRGFFPEDISVQWMKNHEGENETNYITTPPM
KDEAGDSNFFLYSKLKVSKASWNSGDTYTCMVIHEALSLKFTQRSVSKVS
>exon3_Y-Pelodiscus_sinensis-AGCU01011169.1-3508-3835-4.33-exon3_Y reptil
VPTTTSNILVFTVPPSPEELYVGQSPKVTCLVVNLPNDADLRVVWSREKTGPLSPEPLTL
TEQHNRTFTASSSLPIFTRDWEDGEKYSCKVEHSELPTPIIKSISKKQ
>exon4_Y-Terrapene_mexicana-PRFB02026916.1-1089-1422-4.6-exon4_Y reptil
KHSAPGVYLLRPHNEELSSKGDSVSLTCLVQGFFPEDISVQWMKNHEGENETNYITTPPM
KDEASDSNFFLYSKLKVSKASWNRGDIYTCMVIHEALSLKFTQRSVSKVS
>exon4_Y-Platysternon_megacephalum-QXTE01002893.1-2435-2768-4.42-exon4_Y reptil
RRSGPGIYLLRPHNEELSTSEDSVSLTCLVRGFFPEDISVQWMKNHKANESLEYITTQPI
KDGAGDSNFFLYSKLKVSKASWHSGDIYTCMVIHEALSMKFTQRSVSKVS
>exon2_Y-Malaclemys_terrapin-MDXI01007909.1-52529-52856-4.45-exon2_Y reptil
PIPTEPHAPEVHVLHSSCTTKPGAIQLLCFISGFYPETLTVEWLVDGEPGLLPSDTAPAK
KDANCRTFSTRSNASVSQDVWLEGKTYTCQVSHPGTATTKQDHARKCR
>exon1_Y-Malaclemys_terrapin-MDXI01007909.1-98590-98890-4.92-exon1_Y reptil
SATAPSVFPLTSCTGEVTTSQVTFGCLAKGYFPEPVTVTWSPNVGSSGVKTYPSMLQPSS
GLYSLSSQVTVPASSWESDTYSCTVEHQPTSSSISKEIP
>exon4_D-Malaclemys_terrapin-MDXI01007909.1-4123-4438-4.29-CH4 reptil
IRKKEPSVTVSRAYHEDISGNRVSLILICEASGFYPEEISISWLKNNSPELKSSYNNGPV
SGSGTFSAYSILKVEQSQGDGNYTCMVHHLAMEEPKSVVEKVTP
>exon3_XM-Malaclemys_terrapin-MDXI01007909.1-2203-2533-4.8-exon3_X reptil
GGNCNRHPLEVFLLPPSLEDLYIAQNATITCLVSGMETPGSLEVSWSRGSGGPLDVVSRE
PVLQENGTYSATRILRVCVEEWQAGEEFTCTVKHRDIPSAIVKTIHKIH
>exon3_D-Malaclemys_terrapin-MDXI01007909.1-5738-6059-4.62-CH3 reptil
CLRSSLDPTIYLTKPPYEDVIKNSGHVTCLVLGYDLAASRITWKVDGQVSSAAKTEPLKM
NSNGTTSLVSSHPVSLAQWGQGTKFTCKVTTPCSGELTQDITMSNT
>exon4_D-Malaclemys_terrapin-MDXI01007909.1-41458-41773-4.85-CH4 reptil
IRKKEPSITISRAYHEDISGTRVSLTLICEASGFYPQEISISWLKNNYPELKSSYNNGPV
SGSGTFSAYSVLKVEQSQGDGNYTWVVHHPAMEEPKSVVEKVSL
>exon3_D-Malaclemys_terrapin-MDXI01007909.1-89951-90272-4.82-CH3 reptil
CLRSSLDPTIYLTKPSYEDVIKNSGHVTCLVLGYDLAASRIAWKVDGKVSSAVKTEPLKM
NSNGTTSLVSSHPVSLAQWGQGTEFTCKVTTPCSGELTQDITMSNT
>exon4_Y-gapa1:20,_whole-AHGY02077250.1-10613-10946-4.43-exon4_Y reptil
RRSGPGIYLLRPHNEELSSSEDSVSLTCLVRGFFPEDISVQWMKNHKPNESLEYLTTPPI
KDGDGDPNFFLYSKLKVSKASWNSGDIYTCMVIHEALQMKFTQRSVSKVS
>exon4_Y-Chelonia_mydas-AJIM01223723.1-18490-18823-4.42-exon4_Y reptil
RRSGPGIYLLRPHNDELSSSEDSVSLTCLVRGFFPEDISVQWMKNHKADESMEYFTTQPI
KDGAGDSNFFLYSKLKVNKASWNSGDTYTCMVIHEALQMKFTQRSVSKVS
>exon3_Y-gap:20,_whole-AHGY02077239.1-5347-5674-4.2-exon3_Y reptil
EMTSPSNIQVFLVPPSPAALYVAQTPMLTCLVVNLPSNSSLQVVWSPEKTESISPDHPDL
AKQLNGTFTASSSIPILTSDWEAGETFTCKVEHSELSSPLIKSISKKS
>exon4_Y-gapb2:20,_whole-AHGY02077239.1-4688-5021-4.43-exon4_Y reptil
RRSGPGIYLLHPHNEELSSSEDSVSLTCLVRGFFPEDISVQWMKNQKPDESLEDITTPPI
KDGTGDSNFFLYSKLKVSKASWNSGDIYTCMVIHEALQMKFTQRSVSKVS
>exon4_Y-Pelodiscus_sinensis-AGCU01011164.1-4897-5236-4.17-exon4_Y reptil
GRTSPPRVYLLHPHPEELSSNGDSVSLTCLVRDFYPEHISVKWMENQESKDSMKPVTTSP
MKERDGDLNYFLYSKMTVDKDSWNRGITYTCIVIHEALKPKMFTQRNIRNVP
>exon1_Y-Pelodiscus_sinensis-AGCU01138045.1-5315-5615-4.69-exon1_Y reptil
CPKTPSVFPLTSCSPEANTTHVTFGCLVNGYFPEPVSVEWSPSIGSTGLKTYPSMKHTSG
DLYSLSSQATVLASSWESNTYRCNVKHEPTSSTITKEIP
>exon3_Y-Apalone_spinifera-APJP01426748.1-6086-6413-4.5-exon3_Y reptil
RTQCSSNILVFVVPPEPSEIYVAQSPVLTCQVINLPTNDTLTMEWTREKPGPISPEGLTV
FEERNHTFTANRTLTIQSTDWKSGEKYTCRVNHSGLPSPITKSISKHQ
>exon3_Y-Apalone_spinifera-APJP01312805.1-1079-1400-4.6-exon3_Y reptil
QCTSNILVFMVPPAPSELYVGQNPTIKCLVINLPKNTNVTVVWSQEKSGPVISEPLTLIE
QRNGTFTASSSLPIFTHDWEAGEKYTCKVVHRDLISPIVRSISKKQ
>exon3_XM-Apalone_spinifera-APJP01690436.1-6107-6437-4.44-exon3_X reptil
GSDCHRPPPKVFLIPPSLEDVYIAQNATITCLVSDMESPSRPNISCSRRNGDALTLESTE
PVPHPNGTYSATSTLRVSVEEWQAGEEFTCTVKHQDIPSAEVKTITKSH
>exon3_Y-Pelodiscus_sinensis-AGCU01138043.1-5236-5563-4.58-exon3_Y reptil
LSTSTSNILIFMVPPPPSELYVGLSPTLTCLVVNLPNDADLKVVWSREKSGTISPEPLVL
SEQRNRTFTASSSLAIFPRDWETGDKYSCKVEHSELPSPIIKSISKRE
>exon3_XM-Apalone_spinifera-APJP01500683.1-1948-2272-4.02-exon3_X reptil
GGDCTQQAVEVFLLPPSLADLYIAHTANITCLVSGMETHDTPEFSWTRKSGRPLDEVSRV
SELQENHTYSATSIVQVCVEEWQAGEEFTCTVKHQDIPSAIVKTIHK
>exon3_XM-Terrapene_mexicana-PRFB02000339.1-2772-3102-4.5-exon3_X reptil
GGNCNRHPLEVFLLPPSLEDLYIAQNATITCLVSGMETPGSLEVSWSRGSGGPLDVVSRE
PVLQENGTYSATSILRVCVEEWQAGEEFTCTMKHRDIPSAIVKTILKIH
>exon4_D-Apalone_spinifera-APJP01503983.1-2341-2656-4.44-CH4 reptil
VDKKEPSITISKAYHENLSGTKESLTLICEASGFYPKDISISWLKDNSPELTASYRNGPM
AGSGTFSAYSILKVNRSEEAENCTCVVHHPALEEPKSVMQKVSF
>exon3_XM-Apalone_spinifera-APJP01503983.1-429-759-4.82-exon3_X reptil
SSDCHRPPPKVFLLPPSLENLYIAQNATITCVVSDMETPSSLEIFWSRSNGGPLKVDSRE
PVLHPNGTYSAASILRVCVEEWQSGEEFTCTVKHQDIPSAEVKTIHKSL
>exon2_M-Gopherus_agassizii-PPEB01020718.1-24-342-4.13-exon2_M reptil
TEPSMTIRPPARDQFLEPNKTSTIICSVKNLCNQAVTMKWLKDGEEISSGIHTVAPVSSG
CNGYTLISELTVSEEDWDSNNVYSCKVESNNFSDIRNTSKCFECG
>exon2_Y-gape:1212,_whole-AHGY02077251.1-1744-2071-4.4-exon2_Y reptil
PTLREPHAPEVEVLYSCTTNPGTVQLVCLISGFYPKALTVEWLVDGEHGLLHSHNHPDKK
NSDGTFSTRSIASVSQSKWLEGKTYTCQVSHPGSSTTKQDHARKCEGD
>exon4_D-gap:877,_whole-AHGY02077264.1-7842-8157-4.28-CH4 reptil
MSKKEPSVTISRAYHEDISGNRVSLTLICEASGFYPEEISISWLKNNSPELKSSYNNGPV
SGSGTFSAYSILKVDKSGGAVNYTCVVHHPAMKEPKSVVEKVTL
>exon1_D-gap:877,_whole-AHGY02077264.1-11752-12061-4.64-CH1_ reptil
KSIPPSVFPLVPCCTQTGSAPPDTSLACLVTGYLPSPVDIKWNSGKVTQGVKDFPEVTMS
DGLHTRSSLLILPDRSRQGDTYQCDVTHPGTAKTVSKTFPRE
>exon1_Y-Pelodiscus_sinensis-AGCU01011171.1-1116-1404-4.94-exon1_Y reptil
SPTAPSVFPLTSCAREASQVTIGCLVQGYFPEPVTMQWRPDTKGVKNYPSVLQTSTGLYS
LSSQVTVPASNWQSNTYYCNVEHQPTGSSISKEIP
>exon4_D-Apalone_spinifera-APJP01431183.1-2527-2842-4.59-CH4 reptil
MAKKEPSITISKAYHENLLGTKVSLTLVCEASGFYPEDISISWLKDNSPELTASYNNGPV
AGSGTFLAYSILKVNRNEGTENCTCVVHHPALEEPKRVVEKISF
>exon3_XM-Apalone_spinifera-APJP01431183.1-539-869-4.63-exon3_X reptil
GSDCNRPLPKVFLLPPSLEDLYVGQNATITCVVSGMETPRSLEMNWSKRNGGLLTEDHRE
PVLHPNGTYSAASILRVCVKEWQAGEEFSCTVKHQDIPSAEVKTIHKRL
>exon2_D-Apalone_spinifera-APJP01431183.1-4479-4806-4.45-CH2 reptil
CGPMMRPQVRLLVPSCEDGSTGSQLELVCLLLSFRPDKANVKWLVNNKVANLSTTAFSSS
LGADGSYVGQSRLQITKQLWEKGNLFTCQVTHPAGGMEPSMYNSSKCL
>exon9_D-Chelonia_mydas-AJIM01154564.1-8024-8330-4.31-CH9 reptil
FLEPSPPTVTVFHAPDIGGHENLTCFATGFYPKHLDMQWTFNKQHLNCSSPSSPTALGDG
RFQQSCQLVLRAAESSTLKAYTCTVIHSSTNTTLEKALHST
>exon9_D-Pelodiscus_sinensis-AGCU01138039.1-8254-8557-4.33-CH9 reptil
FLESSPPSVTVFHAPDTGGHETLTCFATGFYPKHLDMQWMVNEQQRNCSSPSSPTALGDG
RFQQRCELVIRAGEWSTTKTYVCTVTHNSTTVLKKALHSP
>exon9_D-Apalone_spinifera-APJP01438410.1-1394-1700-4.1-CH9 reptil
FLEPSPPSVTVFHASDTGGHETLTCFATGFYPKHLDMQWMVNKQQRNCISPSSLTALGDG
RFQQSCELVLRAGEWSTPKTYVCTVTHNSTKTTLEKVLHST
>exon1_Y-Apalone_spinifera-APJP01566901.1-577-877-4.55-exon1_Y reptil
EPKAPSVFPLTSCPGEATSSQVTFGCLVDGYTPEPVTVQWTPTVGSADVKTYPSMLHTSS
GLYSLSSQVTISASSWQPNTYRCTVEHQPTTSSISKEIP
>exon2_D-Apalone_spinifera-APJP01193557.1-79-406-4.66-CH2 reptil
CGPMMPPQVQLLAPSCEDDSTESQLELVCLLLSFRPRNAEVKWLVNGKAATLPTPAFSSW
LGEDGVYVGQSRINVTKQSWEQGEEFTCQVTHPAGGQKPSLQKTSKCL
>exon1_D-Cuora_mccordi-RQSS01107055.1-5421-5733-4.35-CH1_ reptil
LPQAPSVFPLFPCCDDVARSPTCEVTVACLVTGYFPEPVDIKWNSSRVTNGIKTFPAMAQ
SSGRAFTLVSQLTIPAWDLAHNTYQCSVEHTPSRKKIDVEITN
>exon2_D-Cuora_mccordi-RQSS01107055.1-4650-4977-4.86-CH2 reptil
CEALIHPEVRLLSPSCERNTMEKQLELVCLLLRFSPGAAKVEWLVNGEKRNLPTTDFSTG
KGTDGTYMGQSRVNITKESWEQGDIYTCQVTHPVRGTEYSMHNTSKCL
>exon3_D-Cuora_mccordi-RQSS01107055.1-3565-3883-4.71-CH3 reptil
CLSNSVAPSVSVTEPSYDDLIGETARVTCRVLGYSLVDVQVAWEVDGKASSDVEMGNLEQ
ANGTQSVTSTHEITLEQWKSRTKFTCKVTLPCFGEVTQDMPLMDT
>exon1_D-Chrysemys_picta-AHGY02137244.1-335-644-4.47-CH1_ reptil
KSTPPSVFPLVPCCTQTGSAPPDTSLACLVTGYLPSPVNIKWNSGKVTQGVKDFPEVTMS
DGLHTRSSLLILPDWSRQGDTYQCDVTHPGTAKTVSKTFPRE
>exon2_D-Apalone_spinifera-APJP01659535.1-2507-2834-4.84-CH2 reptil
CGPMMLPQVRLLVPSCEDGYTGSQLELDCLLLSFRPDKANVKWLVNNKATNLPTTAFSFS
LGADGTYMGQSHLKVTKQSWEQGEEFTCQVTHPAGGSKPFVQKTSKCL
>exon1_Y-Terrapene_mexicana-PRFB02033124.1-1800-2100-4.86-exon1_Y reptil
SPTAPSVFPLTSYTGEVTTSQVTFGCLAKGYFPEPVTVTWSPNVGSSGVKTYPSMLQSSS
GLYSLSSQVTVPASSWESNTYRCTVQHQPTSSSISKEIP
>exon2_D-Apalone_spinifera-APJP01070778.1-469-796-4.48-CH2 reptil
CAPMMPPQVHILVPSCEEGSTESQMELVCLLLSFQPGNAEVKWLVNRKPMSQPALAFSSA
KGTDGAYMGQSPLKVNRQSWENGDVFSCQVTHPAWGTEPSIYNTSKCL
>exon9_D-Cuora_mccordi-RQSS01036120.1-4060-4366-4.16-CH9 reptil
FLEPSPPTVTVFHTPDIGGHENLTCFATGFYPKDLDMRWTVNKQHLSCSSPSSPTALGDG
RFQQSCQLELRAAEWSMLKTYTCTVTHSSTKTTLEKVLHST
>exon1_D-Apalone_spinifera-APJP01628298.1-2234-2543-4.8-CH1_ reptil
GRTDPSIFPLVPCCTKTGNDPMDMSLACLVTDYLPSPAKIQWNSGRVTAGVRDFPETLTS
KGLYTRTSLLTIPDGPQNSNTYQCDVTYAESKQPVSKMFPQK
>exon2_D-Apalone_spinifera-APJP01682461.1-1066-1393-4.4-CH2 reptil
CGRMMPPQVHLLAPSCEDSCTESQLELVCLLLTFRPSNAEVKWLVNGKATSLPTPAFSSS
LGTDGAYMGQSSLKITMQSWEKGDVFSCQVTHPAWGTEPSIYNTSKCL
>exon3_D-Apalone_spinifera-APJP01599506.1-3008-3329-4.38-CH3 reptil
CPKSALETNIYVTKPAYEDVIKNSGHMICLVTGYELAATTITWMVNGWISYWGKTDHPKK
NINGTSSLVSSHLVSQAQWRQGTRFMCKVSTLCSGELTQEITMINK
>exon4_D-Terrapene_mexicana-PRFB02029475.1-4862-5129-4.48-CH4 reptil
TISRAYHEDISGNRVSLTLICEASGFYPEEISISWLKNNSPELKSSYNNGPVSGSGTFSA
YSFLKVDKIGGEGNYTCVVHHPAMEKPK
>exon1_M-10116.ENSRNOP00000046692/1-495
SQSSPTVFPLVSCESPLSDENLVAMGCLARDFLPSSISFSWNYQNNTEVMQGVRTFPTLR
TGDKYTATSQVLLSAKNVLEGSDEYLVCKIHHGNKNKDLHVPIP
>exon1_M-10141.ENSCPOP00000019679/1-432
KQSGPTLFPLISCERPLSDGNQVSVGCLARDFLPSKISFSWTYKNNSAVNQVIRTFPDVL
IGGKYAATSQLLLGSKDIAQSTDIQLMCKAQHMTGTVQTEVITK
>exon1_M-13616.ENSMODP00000018260/1-489
LPSAPNLFSLSPCLNSGVEDAPVAVGCLAKDFLPDSINFSWTYQNQSAVSHTDLKIFPSQ
MSGPTYTATSQVILPALDVLQDSYLVCKASHLNSNKQVQVSLP
>exon1_M-13616.ENSMODP00000021189/1-430
LPSAPNLFSLSPCLNSGVEDAPVAVGCLAKDFLPDSINFSWTYQNQSAISHTDLKIFPSQ
MITCNFEGNKTPQLKAQDILIPSKSNHLSRVLTSPFAGLCFYP
>exon1_M-13735.ENSPSIP00000009248/1-465
RTDPSIFPLVPCCSKTGNDPRGMSLACLVTDYSPPSAKIQWNSGRVTAGVRDFPETLTSK
GLYTRTSLLTIPDGPQKSDSYRQCHGHSGDKAPDLPAK
>exon1_M-13735.ENSPSIP00000018222/1-441
SALLLLPIPSLFCSSANQSQDPVVLGCLAKDFLPDSITFSWRDKTSNLTNAMKNYPSTLN
TVGTYSTVTQLSLSASKAEGIFYCKAKHPNGEKETTLPAF
>exon1_M-13735.ENSPSIP00000018279/1-448
PQAPSVFPLFPCCGDIAASPSCEVTIACLVTGYFPEPVAVKWNSGTGTNGTKTYPAVVRG
SGNAFTLVSQLTVCPCDLERHTYQCSVEHAQSNTKIDVVIP
>exon1_M-13735.ENSPSIP00000018348/1-455
RSAPSVFPLVSCCSNTGNDPTGMNLACLVTDYLPSPVKILWNSGRVTKGVQDFPEMLAWN
GLYTQTSLLTIPDGTQKSDSYRCDVTHTGSRQPVSKMFP
>exon1_M-13735.ENSPSIP00000018379/1-377
NTAPSVFSLASCCTSTSSACRDRHLVCLVTGYSPSSVRIRWNSGRVTEGVRDFPEMMARN
GLYTQISQLTIPAGDWRGDTYQCDATHDATRRTLSKTFP
>exon1_M-13735.ENSPSIP00000018389/1-382
NTAPSVFPLASCCTSTSRTCRDRQVVCLVTGFSPSSVKIQWNSAGVTQKGKNFPEMMARN
GLYTQTSMLTILASDWKSDTYQCSVTHDGTGKTVSKKFL
>exon1_M-28377.ENSACAP00000000825/1-481
SPSAPVLFPLIPIGSGDGENIAIGCLAKDFLPDSITFAWNDPKNATIDDSNIKTFPSISD
ASGTFMASSQTAVSVTDWKARSAFYCKAKHPSGDREIAVRAC
>exon1_M-28377.ENSACAP00000020399/1-470
SNAAPVLFPLLSCCNSDMRESQERVMFGCLLTGFPPEVLDIIWEPDGDVKTHFPPVIQDG
KKAYSVSKMTVAVSKFLTTPYTCRVKHSTGSKENGPSATIR
>exon1_M-30611.ENSOGAP00000010128/1-476
TASPPALFPLVSCENSPLDTSTVVLGCLARDFLPGGVTFSWNYKNSSVISSFRSFPDILR
EGKYTATSQVLLPSKDVLLGTDNHLVCQVEHNKVKKNVNVPLP
>exon1_M-31033.ENSTRUP00000008158/1-453
TPKAPSLFPLIQCGSGTGNMVTLGCLAADFTPSDLTYTWRKDGVDLKDFIQYPPTMNGNF
YTKISQIQVKRQDWDGSPNFTCAATHSTGNLWTPFTRPT
>exon1_M-37347.ENSTBEP00000013301/1-604
XXPSPPHVYPLVSCEDALSEGSPVALGCLARDFLPSSITFSWKYKNTSDVSNVKTFPPVL
REGTYTATSQVLLASADALQGADDYLVCKVQYPSGNTDVNVSIP
>exon1_M-43179.ENSSTOP00000020044/1-472
SQSSPSLFPLVSCESPWSDESLVTVGCLAKDFLPNTATFSWNFKNNTAIRQGVRTFPSTM
VQGKYAATSQVLLSSKDAFQDPDEFLVCRVQHGGNNKHKEVPLP
>exon1_M-61853.ENSNLEP00000015988/1-412
SPTSPNVFPLSLDSTQPDGNVVVACLVQGFFPQEPLSVTWSESGQNVTATNFPPSQDASG
GLYTTSSQLTLPATQCLVGKSVTCHVKHYTNPSQDVTVPCR
>exon1_M-69293.ENSGACP00000016873/1-587
ASTRPTLFPLMQCGSGTGDTVTLGCIASGFSPSSLTFAWNKVNGPALTDFIQYPPVRKGD
FYTGVSNIRVSRQDWEAKDATFRCAATHAAGPVEVTIQRPN
>exon1_M-69293.ENSGACP00000016913/1-596
ASTRPTLFPLMQCGSGTGNTVTLGCFASGFSPSSLTFAWNKVNGPALTDFIQYPPVREGD
FYTGVSNIRVSRQDWEAKDATFRCAATHAAGPVEVTIQRPN
>exon1_M-7955.ENSDARP00000126029/1-573
PSAPQSVFGLSQCSSGSDGSITLGCLAKGFSPADSLNFKWKDPAGKDLSDFVQYPAFGKE
GDYTKISHIRVKKSDWIDTKNYTCEASNSVGAPKTASLAPP
>exon1_M-8364.ENSXETP00000061341/1-924
TGTSAIFPLVPCCSLAQSMQENILIGCIIIGSVKPETIEWTTKDKSQVNEKRYDAAQISI
LAIPSQDWNNKHFTCSIKEDNTNKKFDLQRRC
>exon1_M-9258.ENSOANP00000015713/1-422
GQRTPDVYPLYTGCEALPQKEDEVILVCLAMKFFPPDGLAFTWNIKDDMKNFPSIQKPDS
TYTESSQLTFPASKWGALSHPLARWNTNTTR
>exon1_M-9258.ENSOANP00000027138/1-514
SQQAPLLFPLVPSCGDSLNQESSLAVGCLAKNFLPNSITLSWDFKNRTTVGTEKFINYPT
VLSGQAYSTTSQLMISATEVMMGQDDYVFCKAKHAVGNKEIRVPLR
>exon1_M-9258.ENSOANP00000027139/1-405
RAPEVYPLYAGCGSPAPAEDKVTLVCLATNFSPNDLAFTWNIKDDVKNFPSVRRSDMTYI
ESSQLTFPASKWDSETPTCTVKHNQQKEKKIIVFKR
>exon1_M-9305.ENSSHAP00000002600/1-473
NPAAPDLFSLFSCGSSQTEDASFAVGCLAKNFLPDSINFSWNYQNRTAVSNTDLKVFPSL
MIGSTYTATSQVILPANDVFQGQDSYLVCKTRHLKGEKEIKVPLP
>exon1_M-9371.ENSETEP00000011970/1-608
XPSAPNLFPLVSCGSILPEQNTVAMGCLARDFLPSSVTFSWRYKNNTDVNAQKWKAFPSV
MQEGTYLASSQLLLPSEDILQSSDEYLVCAATHHQGNKEVQVAYH
>exon1_M-9483.ENSCJAP00000025209/1-354
TASAPVLYPLVSCESAMLDTSRVSVGCLARDFMPNSITFSWKYQNNSDISSIQGFQSLLR
GDKYMATSQVLLPSRDVMQGRDDHVVCKVQHPNGNRQKDVPLP
>exon1_M-9544.ENSMMUP00000019938/1-614
ESAGPFKWEPSVSSPNAPLDTNEVAVVCLAQDFLPDSITFSWKFKNNSDISKGVWGFPSV
LRGGKYAATSQVLLASKDVMQGTDEHVVCKVQHPNGNKEQNVPLP
>exon1_M-9593.ENSGGOP00000018299/1-492
SASAPTLFPLVSCENSPSDTSSVAVGCLAQDFLPDSITFSWKYKNNSDISSTQGFPSVLR
GGKYAATSQVLLPSKEVMQGTDEHVVCKVQHPNGNKEKNVPLP
>exon1_M-9615.ENSCAFP00000037118/1-620
SPSPPNLFPLITCENSLSDETLVAMGCLARDFLPGSITFSWKYENLSAINNQDIKTFPSV
LREGKYVATSQVFLPSVDIIQGSDEYITCNVKHSNGDKSVNVPIT
>exon1_M-9646.ENSAMEP00000005169/1-471
NPSPPNLFPLITCESFQSDETLVAMGCLARDFLPSSITFSWNYQNTSEVGNRDIKNFPSV
LREGKYVATSQVFLPSVDVLQGSDEYLTCKVKHSNGDKSVKVPIL
>exon1_M-9685.ENSFCAP00000024030/1-500
TSSRPNLFPLITCESSLSDEPLVAMGCLARDFLPSSVTFSWNYKNNSVVNNQDIQTFPPV
LREGKYVATSQVLLPSVDVLQGSDDFLTCNVKHPKGNSEVNVPIP
>exon1_M-9785.ENSLAFP00000029068/1-471
SSSSPTLFPLVSCESSDESQVALGCLAHGFLPDSIKFSWDYKNNSAIDIRKYKTFPSVLQ
EGKYLASSQVLLPSVDVLQDPEDYLMCKVQHPKENKNLKVPLP
>exon1_M-9796.ENSECAP00000000334/1-450
STKTPDLFPLVSCGPSLDESLVAVGCLARDFLPNVITFSWNYQNNTVVRSQDIKNFPSVL
REGKYTASSQVLLPSGDVPLVCTVNHSNGNEKVEVRPQ
>exon1_M-9913.ENSBTAP00000001613/1-457
GESLPRVFPLVSCMSSPSDESTVALGCLAQDFMPNSVSFSWKFNNSTVSSERFWTFPAVL
RDGLWSASSQVVLPSSSTFQGPDDYLVCEVQHPKGGKTVGTVRV
>exon1_M-9986.ENSOCUP00000011642/1-479
SLSSPTLYPLVSCEGALTDGNLVAMGCLARDFLPSSITFSWSFKNNSEISSRTVRTFPVV
KRGDKYMATSQVLVPSKDVLQGTEEYLVCKVQHDNSNRDLRVSFP
>exon2_M-10116.ENSRNOP00000046692/1-495
AVVEMNPNVSVFIPPRDAFSGPAPRKSRLICEATNFSPKQITVSWLQDGKPVKSGFTTEP
VTVEAKGSRPQTYKVISTLTITESDWLNLNVFTCRVDHRGLTFWKNVSSTCAA
>exon2_M-10141.ENSCPOP00000019679/1-432
GIVELAPNVTVFVPPRDTFLDSRKSKLICQATDFSPKQVTVSWLREGKIIERGIITDEVV
ADKKDSQPVTFKVTSTLTITEDDWLGQKVFTCRVTHKTGTFDKNVSSSLCIP
>exon2_M-13616.ENSMODP00000018260/1-489
DTTSSSPNVTVYIPPRDAFSNSGLRKSKLICQVTDFRPREIKLTWLREGRPVSSGFSTGQ
VLPDGSGTYFLQSSLTINESDWLSQSTFTCRVDHLNAQFQKNVSSSCAI
>exon2_M-13735.ENSPSIP00000007443/1-563
DMAKKEPSITISKAYHENLSGTKESLTLICEASGFYPEDISISWLKDNSPELTASYNNVP
VAGSSTFSAYSILKVNRNEGTENCTCIVHHPALEEPKRVEEKVSFSGSDCHR
>exon2_M-13735.ENSPSIP00000009248/1-465
GISKKEPSITVSRAYHEDLSGLSLTLICEASGFSPEDISISWLKNNSPVLRSSYNNGPAS
GSGTFSAYSILKVDLSEGAENCTCVVNHPALSKPKTGGSDCNQ
>exon2_M-13735.ENSPSIP00000018222/1-441
PCSPEKSIMNIYPPARDQFLEPYKNSSITCIVKNVCGSTLTFKWLKDGVLVKTDEVTDSK
TFHSHLTVTEKEWDGGHKYSCKVEGKNFSDSRNTSKVFECGE
>exon2_M-13735.ENSPSIP00000018279/1-448
CEVLVPPEVRLLPPSCERDTMEQHLELVCLLLRFTPGTAKVEWLVNGEKRLPTTDLSFGK
GTDKSYTGQSRLNVTKESWKTGDVYTCKVTHPSTGKEYFMQNTSKCLV
>exon2_M-13735.ENSPSIP00000018348/1-455
CVIMKEPSITISKDYHEDITGNRVSVTLVCEVSGFSPEDISISWLKNNSPVLKSRYNNGP
VTGSGTFSAYSILKVDQVLKYTFSTWAKSSWICRHDRCPVKMWSQISSSIM
>exon2_M-28377.ENSACAP00000000825/1-481
SPMGCLTDMAVRAPPVKAFSSAYLNATITCEALRLDTQKTTLKWYRNEELLDSGFETTKP
TLNSQGCYNMRSKLIVTKEDWLSGVKFYCEVQNLKYNNTLVISLYDVCPD
>exon2_M-28377.ENSACAP00000020399/1-470
GQSPKPVQVHILTPNCGEQETEASLELVCLLRSLGPGKASVEWLINGEVEPKKVEAELTA
DKDNGFSSFVRRNISKDSWENGDRYTCKVTRPLGSQNVTMYNTSKCQA
>exon2_M-30611.ENSOGAP00000010128/1-476
VMLEQPPTVTVFIPPRDAFSSTSPRRSRLICQATDFSPRQVKVSWLHDGKRLESGFSTGP
VEAQAQGSGPSTFKVTSTLTINESDWLNQNVFTCRVDHRGLTFLKNVSSMCST
>exon2_M-31033.ENSTRUP00000008158/1-453
EEYFHLPTVRVSASPSKEEEIMFFCFVKDFAPKNYKLKWLKNDKEVTSKISESNTLLKEE
RKTADGTLYSVASFLTVKSTEWVSNTNFTCQFEDKSASAVYEERIPHSVGSGCP
>exon2_M-43179.ENSSTOP00000020044/1-472
IGVDQSPNVSVFIPSRDSFSGPGKRESSLICQATDFSPKQITVSWLREGKVLTSGFTTGP
VTAETSGSQRSTFRVSSTLTITESDWLSQHVFTCRVDHRGLTFQKNVSSVCGA
>exon2_M-69293.ENSGACP00000016873/1-587
VVIKLPTLEVLASSDEDTKVSFSCLAKDFSPNDYDIKWLKNNQEVTNQIFEMKTITPEGR
KDANGTTLYSATSFLMLPSSEWTDGTELTCQFKGKGPTFENSSLTYKVTDTTGVGCP
>exon2_M-69293.ENSGACP00000016893/1-484
VVIKLPTLKVLASSDEDTEVSFSCLANDFSPNDYDIKWLKNNQEVTNQIFEMKTITPEGR
KDANGTTLYSATSFLMLPSSEWTDGTELTCQFKGKGPTFKNSSLTYKVTDTT
>exon2_M-7955.ENSDARP00000126029/1-573
APPPDLRATVFLTAPTKMELEGGSATFMCLARRFSPKQYEFKWYQNDQDVTNAVDNFFKD
EKNGSVTEYSATSILKINAETWKQAESKVKCVFEHNKRKDSREIQYKDTMQDCI
>exon2_M-7955.ENSDARP00000126142/1-1543
KKDPEVEIRRSFMKSSAPVSDAVLECVVGDLSPGEVCITFQANNVDISDLDCVDSAPSNN
SWSLIRNFTIPSSNQTTENNFTCKVHRAFKEWTSKPTGHIF
>exon2_M-8049.ENSGMOP00000015189/1-254
VVHKLPALSILISETESTEVSFGCVAADFPKDYAITWLRNGKIINSKALSEGKKNENGTS
KNGLKDDTNITCTFANGKACGGSLTYDS
>exon2_M-8090.ENSORLP00000014780/1-471
KVGGPVQRPSVFMLPPVEHAKNKEVTLTCSVKDFFPEEVFVAWLVDDDVVDSKYKTSTTS
PVEKEGSYLVYSQLTLTDDQWKQSGVVYSCAVYHESIT
>exon2_M-8364.ENSXETP00000061341/1-924
GKSYSDPIVETLISSCAAIDIVPLTCFVTNFRPNVTKLVWLRNGVAENNYVGFSPELDNA
HIVMGKSIKNVSSESWNKEDIYTCQVTSHDKSIIRNISRCSA
>exon2_M-9258.ENSOANP00000015713/1-422
TQRMCPPRMHLLRPPCIGTSEGGTVELKCLLLQFKPNSTEVQWLLNGWESTKLLSTLFSV
ADQSGSFMVCSLLRVSNSSWEGGDTFTCRVMPPALKMTYGTCSLQ
>exon2_M-9258.ENSOANP00000027138/1-514
VAQPSRPNVSLHIPTREEFLGPELEGTIICQAKHFNPKEISLKWLKNGELLNGGFTTEGP
TLDGSKTYQLSSSLTVSDTDWFKATDFTCVVEHPKTHFIEMRNASYKCAG
>exon2_M-9258.ENSOANP00000027139/1-405
DQRMQPPRVHLLPPPCVGTSEGGTVELICLLLQFKPNSTEVQWLLNGRELNKPAPTLFAA
DQDGSFMARSLLRISSSNWEGGDTFTCRVTHPALKEGPELYNSSKCSA
>exon2_M-9305.ENSSHAP00000002600/1-473
DRTINSPNVTVYIPPRDAFSSSSLRKSKLICQATNFRPSRITLTWLREGRPVLSGFSPSQ
ALPDGSGNYFLQSTLTISENDWLSQSTFTCRVDHEGNRIQKNVSSTCFS
>exon2_M-9371.ENSETEP00000011970/1-608
PVEEKSPNVNVYVPSRESFSDTSKRTSKLICQATGFSPKEISLSWIREGKPVQSGINTGA
VEPEPKGSGSLTYQITSTMTISESDWLSQRVFTCHVIHRGLDFMKNVSSVCGP
>exon2_M-9544.ENSMMUP00000019938/1-614
VLAERPPNVSVFVPPRDGFVGNPRESKLICQATGFSPRQIEVSWLREGKQVGSGITTDRV
EAEAKESGPTTFKVTSTLTVSERDWLSQSVFTCRVDHRGLTFQKNVSSVCGP
>exon2_M-9593.ENSGGOP00000018299/1-492
VIAELPPKVSVFVPPRDGFFGNPRKSKLICQATGFSPRQIQVSWLREGKQVGSGVTTDQV
QAEAKESGPTTYKVTSTLTIKESDWLSQSMFTCRVDHRGLTFQQNASSMCSP
>exon2_M-9601.ENSPPYP00000023909/1-396
VIAELPPKVSIFIPPRDGFFGSPRKSKLICQATGFSPRQIQVSWLREGKQVASGITTDQV
QAEAKESGPTTYKVTSTLTINESDWLSQSMFTCRVDHRGLTFQKNASSMCSP
>exon2_M-9615.ENSCAFP00000037118/1-620
GPVPTSPNVTVFIPPRDAFSGNGQRKSQLICQAAGFSPKQISVSWFRDGKQIESGFNTGK
AEAEEKEHGPVTYSILSMLTITESAWLSQSVFTCHVEHNGIIFQKNVSSMCTS
>exon2_M-9646.ENSAMEP00000005169/1-471
VPAELPPNVTVFIPPRDAFSGNGQRTSQLICQAKGFSPQQISVSWLRDGKRIESGIDTGR
VEADDKVSGVVTYKVLSMLTITESAWLSQSVFTCQVEHNGVVSEKNVSSMCTP
>exon2_M-9669.ENSMPUP00000006789/1-452
AAVELPPNVTVFIPPRDAFSGNGQRTSQLLCQARGFSPKQISVSWFRDGKPLASGIDTGK
VEADGKVSGTVTYRVLSTLTITESAWLSQSVFTCQVEHSGVTSERNVSSVCTS
>exon2_M-9685.ENSFCAP00000024030/1-500
VPVELSPNVTVFIPPRDAFSDNNQRTSQLLCQATGFSPKKISVSWLRDGKPIKSGFNPGN
VEAENQGPGPVTYRVLSTLTITENAWLSQSVFTCNVEHSGLTFKKNVSSACIL
>exon2_M-9785.ENSLAFP00000029068/1-471
PKDPISPNVTVYIPPRDSFSGQPRTSKLSCWATGFSPKQISLVWLRDGKPVLSGFTTGEA
EPEPKPSEPRLQTFQINSMLTISESDWLNQIVFTCVARHQGEEVMKNVSSVCGP
>exon2_M-9796.ENSECAP00000000334/1-450
LIQDESPNVTVFIPPRDAFTGPGQRTSRLVCQATGFSPKEISVSWLRDGKPVESGFTTEE
VQPQNKESWPVTYKVTSMLTITESDWLNQKVFTCHVEHQQGVFQKNVSSMCSP
>exon2_M-9913.ENSBTAP00000001613/1-457
KAEVLSPIVSVFVPPRNSLSGDGNSKSSLICQATDFSPKQISLSWFRDGKRIVSGISEGQ
VETVQSSPITFRAYSMLTITEKDWLSQNVYTCQVEHNKETFQKNVSSSCDA
>exon2_M-9986.ENSOCUP00000011642/1-479
VDSELPPNVSVFIPPRDSFSGSGTRKSRLICQATGFSPKQISVSWLRDGQKVESGVLTKP
VEAETKGAGPATFSISSMLTITESDWLSQSLYTCRVDHRGIFFDKNVSMSSECST
>exon3_M-10116.ENSRNOP00000046692/1-495
SPSTDILAFPIPPSFADIFLTKSAKLSCLVTNLATYDTLNISWSSKSGEPLETNTKIMES
HPNGTFSAVGVASVCMEDWDNRKEFVCTVTHRDLPSPQKKFISKPN
>exon3_M-13616.ENSMODP00000018260/1-489
STDSPIEAFAIPPSFASIFVTKSAKLTCVVTNLPTYDSLSISWTRKDGQLLKTKVKVSSS
HPNGTFTAEGEATVCAEEWNSGEAFKCIVTHSDHPVPLKKEIFKPQ
>exon3_M-13735.ENSPSIP00000007443/1-563
PLPKVFLLPPSLEELYVGQNATITCVVSGMESPSSLEISWSKGNGGLLTEDHREPVLHPN
GTYSAASVLRVCVEEWQAGEEFTCTVKHQDIPSAEVKTIHKSL
>exon3_M-13735.ENSPSIP00000009248/1-465
TPMEVFLLPPSLEELYVMQNATITCLVSGMENPSSLEISWSRGNGGPLTVDSKEPVLHPN
GTYSAASILRVCVEEWQAGEEFTCTVKHQDIPLVIVKRIHKNL
>exon3_M-13735.ENSPSIP00000018222/1-441
DCPQGIIVTLIPPTFADIYIRKSATLTCRVGNMQSTEGLNVTWSKKDGKPLKTTLGDRKV
QGNGRFTVDATTSVCADEWERGDEYTCIVSHPDLIFPIKNTFRKQP
>exon3_M-13735.ENSPSIP00000018279/1-448
SSPVAVEVFLLPPSLEDLYIAHTASITCLVSGMETHDTPEFSWTRKSGGPLNEVSRVSEL
QENGTYSATSVLQVCVEEWQSGEEFTCSVKHQDIPSAIVKTIHKSK
>exon3_M-13735.ENSPSIP00000018348/1-455
KPSLVFLLPPSLEDLYIAQNATITCVVNGMETPSSLEISWSRSNGGPLMVNSREPVPHPN
GTYSAASVLRVCVEEWQSGEEFICTVKHQDIPSAEVKTIHKSL
>exon3_M-13735.ENSPSIP00000018379/1-377
PPPKVFLLPPSLEDLYIAQNATITCVVSGMETPSSLEISWSRSNGGPLMVNSREPVPHLN
GTYSTASVLRVCVEEWQSGEEFTCTVKHQDIPSAEVKTIHKSL
>exon3_M-13735.ENSPSIP00000018389/1-382
SMPEVFLVPPSLEDLYIAQNATITCLVSDLETPSRPNISCSRRNGDTLTLESTEPVPHPN
GTYSATSTLRVSVEEWQAGEEFTFTVKHQDIPSAEVKTINKNR
>exon3_M-28377.ENSACAP00000000825/1-481
CNGDDIRVETIAPTYADIYQTSSAKLTCRISNIPYGQELTELNVTWTQEPGHKILNTEYG
KPTDQGNGMQYIDATATVCATEWRSGQTFSCKVNFPGALPKPVEKKLRKTI
>exon3_M-28377.ENSACAP00000020399/1-470
CSMRQPIISITKPSYRNLLEGTASVTCSVVGSNLGNIQIIWHVDGKPSPHAQGPLEKKEA
NGNQNVISTHPVSMEQWKKGTTFSCEIGGHCYENDFKDIIIKND
>exon3_M-30611.ENSOGAP00000010128/1-476
GPATSIQVFTIPPSFASIFLSKSTKLSCLVTDLATYDSLIITWTRQNGEPLKTHTNISES
HPNATFSVMGEASICEDDWNSGERFTCTVAHTDLPSPLKQSISKPK
>exon3_M-43179.ENSSTOP00000020044/1-472
SPPTGIRVFTVPPTFAGIFLTKSAKLSCLVTDLATYDSLTITWARQNGESLKTHTNISSS
HPNGTFSAVGEASVCVEDWESGEQFTCTVTHNDLPSPLKEIISKPR
>exon3_M-59463.ENSMLUP00000007105/1-255
TPIRVFTIPPTFASIFLTKEATLSCLVTDLATYDSLSISWTRQNGEEVKTHINISESHPN
ATFSATGKATVCVEDWESGEKFTCTVSHTDLPSPVKHTIFKPK
>exon3_M-61853.ENSNLEP00000012535/1-333
PDTAIRVFAIPPSFASIFLSKSTKLTCLVTDLTSYDSVTISWTRQNGEAVKTHTNISESH
PNATFSAVGEASICEDDWNSGESFTCTVTHTDLPSPLKQTISRPK
>exon3_M-61853.ENSNLEP00000015988/1-412
HPCCQPRLSLHQPALEDLLLGSEANLTCTLTGLRDASGVTFTWTPSSGKNAVQGPSERDL
CGCYSVSSILPGCAEPWKHGKTFTCTAAQPESETQLTATLSK
>exon3_M-9258.ENSOANP00000027138/1-514
VPSSSIKISTTPPSFAGIFTTKSAKLVCSVTGMSTSDSLSIVWTQYEGKELTTKTSVSKI
QPDGTFSATGEASVCAEDWQSGKRFTCTVSHADLPAPQSAYISKQK
>exon3_M-9305.ENSSHAP00000002600/1-473
GPESPIEVFAIPPSFASIFDTKSAKLTCVVTNLPTFQNLNISWTHENGKALETTIKVSHS
HPNGTFSAEGEATVCAEEWNSGDIFKCIVIHPNHPVPLKKEIFKQQ
>exon3_M-9371.ENSETEP00000011970/1-608
SRLTTMRIFTIPPSFEDIFITKSAKLTCLVTDLATYDSLSITWTRQNGKVLKTHTNISES
YPNATFSAQGETNVYVDDWETGEKFTCTVTHTDLPSPLKKSIFKPE
>exon3_M-9483.ENSCJAP00000025209/1-354
DPATGIRVFAIPPSFASIFLTKSTKLTCLVTDLATYDSVTISWTRQNGEVLKTHTNISES
HPNATFSATGVASICEDDWNSGERFICTVTHTDLPSPLKQSISRTK
>exon3_M-9544.ENSMMUP00000019938/1-614
PDTAIRVFAIPPSFASIFLTKSTKLTCLVTDLATYDRVTITWTRQNGEALKTHTNISESH
PNGTFSAVGEASICEDDWNSGERFRCTVTHTDLPSPLKQTISRPK
>exon3_M-9593.ENSGGOP00000018299/1-492
QDTAIRVFAIPPSFASIFLTKSTKLTCLVTDLTTYDSVTISWTRQNGEAVKTHTNISESH
PNTTFSAVGEASICEDDWNSGERFTCTVTHTDLPSPLKQTISRPK
>exon3_M-9601.ENSPPYP00000023909/1-396
PNTAIRVFAIPPSFASIFLTKSTKLTCLVTDLASYDSMTISWTRQNGEAVKTHTNISESH
PNATFSAVGEASICEDDWNSGERFTCTVTHADLPSPLKQTISRPK
>exon3_M-9615.ENSCAFP00000037118/1-620
NTPVGISIFTIPPSFASIFNTKSAKLSCLVTDLATYDSLTISWTRQNGEALKTHTNISES
HPNNTFSAMGEATVCVEEWESGEQFTCTVTHTDLPSPLKKTISRPK
>exon3_M-9646.ENSAMEP00000005169/1-471
NSPVSISIFTIPPSFASIFLTKSAKLSCLVTDLATYDSLTISWTRQNGEPLKTHTNISES
HPNITFSAMGEATVCVEDWESGEQFTCMVTHTDLPSPLKKTISRPK
>exon3_M-9669.ENSMPUP00000006789/1-452
NPAVGIRVFTIPPSFASIFLTKSAKLSCLVTDLGTYDSLTITWTRQNGEPLKTHTNISES
HPNITFSAMGEATVCVEDWESGEQFTCTVTHTDLPSPLKKTISRPK
>exon3_M-9685.ENSFCAP00000024030/1-500
NTQASIRIFAIPPTFASIFQTKSAKLSCRVVDLTTRDSLNISWTRQNGDFLPTTTIFQSN
LNNTFSATGEASVCAEDWESGEDFTCTVTHTDLPSPLKKTISKPK
>exon3_M-9785.ENSLAFP00000029068/1-471
SQSPSINIFTTPPSFAGIFLTKSAKLSCLVTGLATYESLNISWTRENGEALKTDLLYSES
FPNATFSVTGKATVCLEDWESGEKFMCIVTHTDLPSPLKQTMSKPK
>exon3_M-9796.ENSECAP00000000334/1-450
NSPVPIKIFAIPPSFAGIFLTKSAKLSCQVTNLGTYDSLSISWTRQNGEILKTHTNISES
HPNGTFSALGEATICVEDWESGDDYICTVTHTDLPFPLKQAISRPD
>exon3_M-9913.ENSBTAP00000001613/1-457
APPSPIGVFTIPPSFADIFLTKSAKLSCLVTNLASYDGLNISWSRQNGKALETHTYFERH
LNDTFSARGEASVCSEDWESGEEFTCTVAHSDLPFPEKNAVSKPK
>exon3_M-9986.ENSOCUP00000011642/1-479
TPSPGIQVFPIAPSFADTFLSKSARLICLVTDLTTYGSLNISWASHNGKALDTHMNITES
HPNATFSAMGEASVCAEDWESGEQFTCTVTHADLPFPLKHTISKSR
>exon4_M-10116.ENSRNOP00000046692/1-495
VAKHPPAVYLLPPAREQLILRESATVTCLVKGFSPADIFVQWLQRGQPLSSDKYVTSAPM
PEPGAPGLYFTHSILTVTEEEWNSGETYTCVVGHEALPHMVTERTVDKSTEGEVNAEEEG
FENLWTTASTFI
>exon4_M-13616.ENSMODP00000018260/1-489
VDLHAPSVYLLPPNPEELSLRESATVTCMMKDFSPPDVFVQWMHKGQPIPSEKYVTSSPH
QDPQKGGRYFSYSILTVSEAQWNSGDPFTCVVAHEALPLSSTERTVDKSTEGEVNAEEEG
FENLWTTASTFI
>exon4_M-13616.ENSMODP00000021189/1-430
VDLHAPSVYLLPPNPEELSLRESATVTCMMKDFSPPDVFVQWMHKGQPIPSEKYVTSSPH
QDPQKGGRYFSYSILTVSEAQWNSGDPFTCVVAHEALPLSSTERTVDKST
>exon4_M-13735.ENSPSIP00000007443/1-563
VSLRAPSVYVSPPHAEELALQEWATITCLASGFRPKDILVTWTRKDRPLPQEAYTNISPM
REAGEEESYFIYSKLRIQASEWQKGDTYSCMVAHEGLPKIFTQRSVDKASGKPTAVNVSV
VLSD
>exon4_M-13735.ENSPSIP00000009248/1-465
ISLRPPSVYVSPPHVDELALQEWATITCLASGFQPKDILVTWTQKDRPIPQDAYIHIGPM
REAGEEESYFIYSKLRIQASEWQKGDTYSCMVGHEGLPKIFTQQSVDKASMGPLNDTQDG
MESLWTPVIFI
>exon4_M-13735.ENSPSIP00000018222/1-441
TDSRAPAVYVFPPPAEQLALREAATVTCLVKGYNPPDLFIKWLSNGEEVISSKYINTVSI
PELGQSKLYFSYSSLSISEQEWNAGNTYTCLVGHEKLPLQVTQRTVDKSTGKPTSVNVSL
VMSDTASTCY
>exon4_M-13735.ENSPSIP00000018279/1-448
VSLRAPSVYVFPPHAKELALQEWATITCLVSGFQPRNILVLWTRKDKPMPEDAYTNIGPI
REAGVEESYFIYSKLRIQASEWQKGDTFSCMVGHEGLPKIFTQQSVDKASSKPTAVNVSV
VLSD
>exon4_M-13735.ENSPSIP00000018348/1-455
VSLRAPSVYVFPPHAEELALQEWATITCLASGFRPRDILVTWTRKDRPLPQEAYINIGPT
REAGEEESYFIYSKLRIQASEWQKGDTYSCMVGHEGLPMTFTQQSVDKASGKPTVVNVSV
VLSD
>exon4_M-13735.ENSPSIP00000018379/1-377
VSLLAPSVYVFPPHAEELALQEWATITCLASGFRPRDILVTWTRKDRPLPQEAYINIGPT
REAGEEESYFIYSKLRIQASEWQKGDTYSCMVGHEGLPMTFTQQSVDKASGKPTAVNVSV
VLSD
>exon4_M-13735.ENSPSIP00000018389/1-382
VSLRAPSIYIFPPHAEELALQKWATITCLVSGFWPRNILVTWTRKDRNIPQEAYTNIGPM
REAGEEESYFIYSKLRIQASEWQKGDTYFCMVVHEGLPKIFNQRNVDKTSVPEVEDQGVC
AEGEEGESDPLWTPVTFI
>exon4_M-28377.ENSACAP00000000825/1-481
GIPHTPSVYVLPPPSDQLTLRESATLTCLVKNFNPADLFMKWLHNDQPVSSLHYFNSEPQ
PESKQSEGYFAYSMLNINEQDWSAGDSFTCVVGHETLPFNTTQKTIDKNTAYLDGIVDTE
EDEEFQNISSVLSTFI
>exon4_M-28377.ENSACAP00000020399/1-470
TNTIKPSVAISRAPLDISLKNAVALILICDVSGFFPKEISISWKKNGMPLNETLYNNGMA
KAAGNVYTTYSILTIGRDEPGGKGGSYSCVVHHSSSDKPITTSENVPMDTWDCAIMGAAV
CDVRNENEDEYSELEDANGVWNKVS
>exon4_M-30611.ENSOGAP00000010128/1-476
VALHKPDVYMLPPAREELNLREAATITCLVKGFSPADVFVQWMQRGQPVASDKYVTSASM
PEPHAPGLYFAHSFLTVTEEDWNSGEAFTCVVAHEALPNRVTERTVDKSTEGEVSAEEEG
FESLWTTASTFI
>exon4_M-37347.ENSTBEP00000013301/1-604
VAKHPPHVYLLPPAQEELHLRESATLTCLVRNFAPADVFVRWMQRGQPLSEDKFVTSAPA
PEPQDPSLYYAYSLLTVPEEDWSSGVPYTCVVGHEDLPLLVTERTVDKSTEGEVSAEEEG
FENLWTTASTFI
>exon4_M-43179.ENSSTOP00000020044/1-472
VARHSPAVYLLPPAREQLALRESATVTCLVKGFSPPDVFVQWLHRGQPVSSDKYVTSAPT
PEPQAPGLYYAHSILTVTEEDWNSGDVFSCVVGHEALPHMVTEKTVDKSTGKPTLYNVSL
IMSDTAST
>exon4_M-59463.ENSMLUP00000007105/1-255
VAKHMPSVYVQPPSREQLSLRESASVTCLVKSFSPPDVHVQWLQRGQPVSSDMYVTSAPV
PEPQAPGLYFAHSILTVSEEDWSAGETYTCVVAHEALPYSVTERTVDKSTGGEVSADEEG
FENLNTMASTFI
>exon4_M-61853.ENSNLEP00000012535/1-333
VALHRPDVYLLPPAREQLNLRESATITCLVTGFSPADVFVQWMQRGQPLPEEKYVTSAPV
PEPQAPGRYFAHSILTVSEEDWNTGETYTCVVAHEALPNRVTERTVDKSTEGEVSADEEG
FENLWATASTFI
>exon4_M-61853.ENSNLEP00000015988/1-412
GNTFRPEVHLLPPPSEELALNELVTLTCLARGFSPEDVLVRWLHGSQELPREKYLTWASQ
QEPSQGTTTFAVTSILRVAAEDWKKGDTFSCMVGHEALPLAFTQKTIDRLAGSCCVADWQ
MLPPYVVLDLPQETLEEETPGANLWPTTITFL
>exon4_M-9258.ENSOANP00000027138/1-514
VNLHSPAVYVLPPASDQLSLRESATLSCLVKSFSPADVMVQWLHKGQPVPQDKYTVSAPM
PEPQSPNLYFAYSTLTVAEEEWSAGDSFTCVVVHEALPLYVMERTVDKSTGKPTHINVSL
VMSDTANTCY
>exon4_M-9305.ENSSHAP00000002600/1-473
AIQHAPAVYLLPPTSEELSLREAATLTCLIKDFSPPDIFVQWLHKGQLIPSEKYVTSSPQ
QDPQKDGLYFAYSTVTMSEKHWNAGDSITCVVIHEALPLSVTERTVDKSTEGEVNAEEEG
FENLWTTASTFI
>exon4_M-9371.ENSETEP00000011970/1-608
GVKRAPSVYLTTPTREELSLRESASLTCLVKGFSPADAFVRWMHKGQPVPRHQYITSAPI
LEPQAVDSYFLSSILTVSEEDWSAGDVFTCVVGHEALPHLVTERSVDKSTVGEVNAEEEG
FENLWAMASTFI
>exon4_M-9544.ENSMMUP00000019938/1-614
VAMHRPDVYLLPPAREQLNLRESATITCLVTGFSPADIFVQWMQRGQPLSPEKYVTSAPM
PEPQAPGRYFAHSILTVSEEDWNTGETYTCVVAHEALPNRVTERTVDKSTGKPTLYNVSL
VILWTTLSTFV
>exon4_M-9593.ENSGGOP00000018299/1-492
VALHRPDVYLLPPAREQLNLRELATITCLVTGFSPADVFVQWMQRGQPLSPEKYVTSAPM
PEPRAPGRYFAHSILTVSEEEWNTGETYTCVVAHEALPNRVTERTVDKSTEGEVSADEEG
FENLWATASTFI
>exon4_M-9601.ENSPPYP00000023909/1-396
VALHRPDVYLLPPAREQLNLRESATITCLVTGFSPADVFVQWMQRGQPLSPEKYVTSAPM
PEPQAPGRYFAHSILTVSEEDWNTGETYTCVVAHEALPNRVTERTVDKSTEGEVSADEEG
FENLWATASTFI
>exon4_M-9615.ENSCAFP00000037118/1-620
VNKHMPSVYVLPPSREQLSLRESASLTCLVKGFSPPDVFVQWLQKGQPVPPDSYVTSAPM
PEPQAPGLYFVHSILTVSEEDWNAGETYTCVVGHEALPHVVTERSVDKSTGGEVSAEEEG
FENLNTMASTFI
>exon4_M-9646.ENSAMEP00000005169/1-471
VAKHMPSVYVLPPSREQLSLRESASVTCLVKGFSPPDVFVQWLQKGQPMSPDSYVTSAPT
PEPQAPGLYFVHSTLTVSEEDWSAGETYTCVVGHEALPHMVTERSVDKSTGKPTLYNVSL
VLSDTAST
>exon4_M-9669.ENSMPUP00000006789/1-452
VPKHMPSVYVLPPSREQLSLRESASVTCLVTGFSPPDVFVQWLQKGQPVPPNTYVTSAPM
PEPQAPGLYFVHSTLTVSEEDWSAGETYTCVVGHEVLPHMVTERSVDKSTEGEVSAEEED
FENLNTVTSTFI
>exon4_M-9685.ENSFCAP00000024030/1-500
VNKQPPSVYVLPPSREQLSLRESATVTCLVKGFSPADVFVQWLQKGQPMSSESYVTSDPK
PEPQDPHLYFVHSTLTVSEEEWSSGETYTCVVGHEALPHMVTERSVDKSTEGEVSAEEEG
FENLNTMASTFI
>exon4_M-9785.ENSLAFP00000029068/1-471
VVKQQPAVYLMPPTREQLSLRESASITCLVKAFSPPDVFVQWLQKGQPVASDSYVTSNPM
PEPQTKDLYFAYSILNVSEEEWSAGDTFTCVVGHEALPHLVTERTVDKSTGKPSLYNVSL
VMSDTANTCF
>exon4_M-9796.ENSECAP00000000334/1-450
VAKHPPSVYVLPPTREQLSLRESASVTCLVKGFSPPDVFVQWLQKGQPLSSDKYVTSAPM
PEPQAPGLYFVHSILTVSEEDWSSGETYTCVVGHEALPHVVTERTVDKSTGKPTLYNVSL
VMSDMAST
>exon4_M-9913.ENSBTAP00000001613/1-457
VAMKPPSVYLLPPTREQLSLRESASVTCLVKGFAPADVFVQWLQRGEPVTKSKYVTSSPA
PEPQDPSVYFVHSILTVAEEDWSKGETYTCVVGHEALPHMVTERTVDKSTGKPTLYNVSL
VLSDTASTCY
>exon4_M-9986.ENSOCUP00000011642/1-479
VAKHPPAVYVLPPAREQLVLRESATVTCLVKGFSPADVFVQWQQRGQPLSSDKYVTSAPA
PEPQAPGLYFTHSTLTVTEEDWNSGETFTCVVGHEALPHMVTERTVDKSTEGEVGAEEEG
FENLWTTASTFI
>exon4_D-Chrysemys_picta-NW_007281553.1-1419571-1419888-exon4_D-0.999 plus
IRKKEPSVTVSRAYHEDISRNRVSLILICEASGFYPEEISISWLKNNSPELKSSYNNGPV
SGSGTFSAYSILKVEQSQGDGNYTCMVHHPAMEEPKSVVEKVTP
>exon4_M-Chrysemys_picta-NW_007281553.1-1422329-1422664-exon4_M-0.949 plus
VSLRAPSVYISPPHAEELSLRESATITCLASGFQPREILVTWTQQDRPVPQETYTNIGPV
REAGKEELYFIYSKLNVLASEWERGDTYACVVGHEGLPMTFIHRSVDKSS
>exon4_D-Chrysemys_picta-NW_007281553.1-1499311-1499628-exon4_D-0.999 plus
IKKKEPSVTVSQAYHEDISGNRVSLTLICEASGFYPEEISISWLKNNSPELKSSYNNGPV
SGSAIFSAYSILKVEQSQGDGNYTCVVHHPAMQEPKSVVEKVSL
>exon4_M-Chrysemys_picta-NW_007281553.1-1501802-1502137-exon4_M-0.946 plus
VSLRAPSVYISPPYAEELSLRESATITCLASGFQPREILVTWTQQDRPVPQEAYTNIGPI
REAGEEELYFIYSKLNVLASEWERGDTYACVVGHEGLPMTFIHRSVDKSS
>exon4_M-Chrysemys_picta-NW_007281553.1-1538426-1538761-exon4_M-0.921 plus
VSPRNPSVYISPPHAEELSLRESATITCLASGFWPRDILVTWTQQDRPVPQEAYTNIGPV
REAGKEELYFIYSKLNVLASEWQRGDTYACVVGHEGLPMTFIHRSVDKAS
>exon4_D-Chrysemys_picta-NW_007281553.1-1448866-1449183-exon4_D-0.999 plus
IRKKEPSITISRAHHEDISGNRVSSTLICEASGFYPEEISILWLKNNSPELKSSYNNGPV
SGSGTFSSYSILKIDKIGGEGNYTCVVHHPAMEQPKSVVEKVTL
>exon4_M-Chrysemys_picta-NW_007281553.1-1451685-1452020-exon4_M-0.943 plus
VSLRAPSVYISPPHAEELSLRESATITCLASGFQPKDILVTWTQQDRPVPQEAYTNIVPV
REAGKEELYFIYSKLNVLASEWERGDTYACVVGHEGLPMTFIHRSVDKSS
>exon4_D-Chrysemys_picta-NW_007281553.1-1384999-1385265-exon4_D-0.996 plus
ISGNRVSLTLICEASGFYPEEISISWLKNNSPELKSSYNNGPVSGSGTFSAYSILKVEQS
QGEGNYTCVVHHPAMEEPKSVVEKVSL
>exon4_M-Chrysemys_picta-NW_007281553.1-1387759-1388094-exon4_M-0.951 plus
VSLWAPSVYISPPHAEELSLRESATITCLASGFQPREILVTWTQQDRPVPQEAYTNIGPV
REAGEEELYFIYSKLNVLASEWERGDTYACVVGQEGLPMTFIHRSVDKSS
>exon1_D-Chrysemys_picta-NW_007281553.1-1416606-1416917-exon1_D-0.997 plus
KSTPPSIFPLVPCCTQTGSAPPDTSLACLVTGYLPSPVAIKWNSGKVTQGVKDFPEVTMS
DGLHTRSSLLILPDRSRQGDTYQCDVMHQGTAKTVSKTFPRE
>exon2_D-Chrysemys_picta-NW_007281553.1-1417518-1417847-exon2_D-0.997 plus
CGSTRPPEVHLLAPTCEDSSTESQLELVCLLLSFKPGNADVKWLVNGKESSPPTPALSSA
MGTDGFYMGQSRMNVTKQSWEKGDVYTCQVTHPAVGTELSMHNTSKCL
>exon3_D-Chrysemys_picta-NW_007281553.1-1417956-1418279-exon3_D-0.988 plus
CLRSSLDPTIYLTKPSYEDVIKNSGHVTCLVLGYDLAASRIAWKVDGKVSSAAKTEPLKM
NSNGTTSLVSSHPVSLAQWGQGTKFTCKVTTPCSGELTQDITMSNT
>exon1_D-Chrysemys_picta-NW_007281553.1-1445517-1445828-exon1_D-0.998 plus
KSSPPSVFPLVPCCTQTGSAPPDTSLACLVTGYLPSPVVITWNSGKVTQGVKDFPEVTMS
DGLHTRSSLLILPDRSRQGDTYQCDVTHQGTAKTVSKTFPRE
>exon1_M-Chrysemys_picta-NW_007281553.1-1592053-1592364-exon1_M-0.999 minus
SPAAPSLFPLVSSCGADPSQDPVAMGCLAKDFLPDSIKFSWSDDKNPNITDGVKKFPSVL
NTVGTYSATTQLLVPASKAQTIFYCLAEHPNGNKKIEIPPAC
>exon1_Y-Chrysemys_picta-NW_007281553.1-1374792-1375094-exon1_Y-0.972 minus
SNTAPSVFPLTSCTGEGTTSQVTFGCLAKGYFPEPVTMTWSPNVGSSGVKTYPSILKPSS
GLYSLSSQVTVPASSWESDTYTCTVQHQPTSSSISKEIP
>exon3_Y-Chrysemys_picta-NW_007281553.1-1371522-1371851-exon3_Y-0.988 minus
ETTSPSNIQVFLVPPSLAALYVAQSPMLTCLVFNLPNDSGLRVVWSHEKPGSIVHDALTL
ANQSNGTFSASNSMPIFTRDWEIGETFTCKVEHSALPSPIINSIYKKP
>exon1_Y-Chrysemys_picta-NW_007281553.1-1522914-1523216-exon1_Y-0.993 minus
STTAPYVFPLSSCTGEGTTSQVTFGCLAKGYFPEPVTVTWSPNVGSSGVKTYPSMLQPSS
GLYSLSSQVTVPASSWESNTYRCTVQHQPTRSSISKEIP
>exon3_Y-Chrysemys_picta-NW_007281553.1-1521680-1522009-exon3_Y-0.997 minus
ETTSPSNIQVFLVPPSPAALYVAQSPMLTCLVVNLPSDSGLEVVWSREKPGAVVPDPLTL
AEHFNGTFTASSSMPIFTRDWEAGETFTCKVEHSDLPSPLIKSISKKP
>exon1_Y-Chrysemys_picta-NW_007281553.1-1486373-1486675-exon1_Y-0.988 minus
SPTPPSVFPLSSCTGEGTTSQVTFGCLAKGYFPEPVTVTWSPNVGSSGVKTYPSVLQPSS
GLYSLSSQVTVPASSWESDTYRCTVEHQPTRSTTSTEIP
>exon3_Y-Chrysemys_picta-NW_007281553.1-1482836-1483165-exon3_Y-0.986 minus
ETTFPSNIRVLLVPPSPAALYVAQSPMLTCLVFNLPNDSGLRVVWSHDKPGSIDYDALTL
TNQSNGTFTASNSMPIFTRDWEAGESFTCKVEHSALPSPIVNSISKKP
>exon1_Y-Chrysemys_picta-NW_007281553.1-1438995-1439297-exon1_Y-0.961 minus
SNTAPSVFPLTSCTGEGTTSQVTFGCLAKGYFPEPVTMTWSPNVGSSGVKTYPSILQPSS
GLYSLSSQVTVPASSWESDTYRCTVQHQPTSSSISKDIP
>exon3_Y-Chrysemys_picta-NW_007281553.1-1436016-1436345-exon3_Y-0.99 minus
ETTSPSNIQVFLVPPSPAALYVAQSPMLTCLVVNMPNDSSLQLVWSREKPGSIVPDPLTL
TNQSNGTGTASSSMPIFTRDWEAGETFTCKVEHSELPSPLIKSISKKP
>exon1_Y-Chrysemys_picta-NW_007281553.1-1409699-1410001-exon1_Y-0.976 minus
SPVAPSVFPLTSCTGEGTTSQVTFGCLAKGYFPEPVTMTWSPNVGSSVVKTYPSMLQSSG
NLYSLSSQVTVPASSWESDTYTCTVQHQPTSSSISTEIP
>exon1_Y-Chrysemys_picta-NW_007282694.1-35593-35895-exon1_Y-0.985 minus
SATAPSVFPLTSCTGEVTTSQVTFGCLAKGYFPEPVTVTWSPNVGSSGVKTYPSVLQPSS
GLYSLSSQVTVPASSWESDTYRCTVEHQPTRSSISTEIP
>exon3_Y-Chrysemys_picta-NW_007282694.1-34370-34699-exon3_Y-0.997 minus
ETTSPSNIQVFLVPPSPAALYVAQSPMLTCLVVNLPSDSGLQVVWSREKPGSIVPDPLTI
ADHFNGTFTASSSMPIFTRDWEAGETFTCKVEHSDLPSPLIKSISKKP
>exon4_Y-Chrysemys_picta-NW_007282694.1-33132-33467-exon4_Y-0.996 minus
RRSGPGIYLLRPHNEELSSSEDSVSLTCLVRGFFPEDISVQWMKNHKPEETLEYITTPPI
KDGTGDSNFFLYSKLKVSKASWNSGDIYTCMVIHEALSLKFTQRSVSKDS
>exon3_D-Chrysemys_picta-NW_007297110.1-767-1087-exon3_D-0.973 plus
CLRSLIDPTIYLTKPSYEDIIKNSGHVTCLLLGYDLAASRIAWKVDGKVSSAVKTEPLKN
SNGTTSLVSSHPVSLAQWGQGTEFTCKVTTPCSGELTQDITMSNT
>exon1_D-Chrysemys_picta-NW_007301367.1-334-645-exon1_D-0.997 plus
KSTPPSVFPLVPCCTQTGSAPPDTSLACLVTGYLPSPVDIKWNSGKVTQGVKDFPEVTLS
DGLHTRSSLLILPDRSRQGDTYQCDVTHPGTAKTVSKTFPRE
>exon4_D-Dermochelys_coriacea-SUPER_scf_17-38848279-38848596-exon4_D-0.998 plus
IRKKEPSVTVSRAYHEDISGNSVSFTLICEASGFYPEEISMSWLKNNSPELKSSYNNGPM
SGSGTFSAYSVLKVEQSQGEGNYTCVVHHPAMEEPKRVVEKVSL
>exon4_XA-Dermochelys_coriacea-SUPER_scf_17-38851077-38851412-exon4_M-0.911 plus
VSLQAPSVYISPPHAEELALRESATITCLASGFRPRDILVTWTQQDRPVPQETYTNIGPV
REAGKEERYFIYSKLNVLASEWERGDTYACVVGHEGLPMTFIHRSVDKAS
>exon3_D-Dermochelys_coriacea-SUPER_scf_17-38965077-38965397-exon3_D-0.983 plus
CLSNSVAPSVYVTEPSYDDLIGETARVMCLVLGYVLIDVQVAWEVNGKASSEVETGAPEQ
SNGTQSITSTHKITLEQWKSRTNFTCKVRLPCFGEVTQDMPLMDT
>exon2_D-Dermochelys_coriacea-SUPER_scf_17-38964148-38964477-exon2_D-0.994 plus
CEALIHPEVHLLGPSCEHKALEKQLEVVCLLLRFSPSAAKVEWLVNGEKGNLPTMDFSIW
KGTDGSYMGQSRMNVTKESWEKGDVYTCKVTHPVRGTEHFMHNTSKCL
>exon1_D-Dermochelys_coriacea-SUPER_scf_17-38844203-38844514-exon1_D-0.98 plus
NPTTPSVFPLVPCCSKTGNAPTDSSLACLVTGYLPSPVDIKWNSGKVTKGVKTFPEMMMS
NGLHTQSSLLSPSDGSQQGVPYQCDVMHQGTAKTVSKKFPQE
>exon2_D-Dermochelys_coriacea-SUPER_scf_17-38846010-38846339-exon2_D-0.998 plus
CGLMMPPQVHLLIPTCEDSATESQLELVCLLLNFRPGKADVKWLVNGKERSPSTLAFSSA
MGTDGSYMGQSRMNITRQSWETGDVYTCQVTHPAVGTELSMHNTSKCL
>exon3_D-Dermochelys_coriacea-SUPER_scf_17-38846657-38846980-exon3_D-0.986 plus
CLRSSLDPVIYLTKPSYEDVIKNSGHVTCLVLGYDLAASRIAWKVDGQISSVAKTEPPQK
NNNGTTSLVSSHPVSLVQWGQGAKFTCKVTTPCSGELTQDITMSNT
>exon1_D-Dermochelys_coriacea-SUPER_scf_17-38880769-38881080-exon1_D-0.976 plus
NPTTPSVFPLVPCCSKTGNAPTDSSLACLVTGYLPSPVDIKWNSGKVTKGVKTFPEMMMS
NGLHTQSSLLSPSDSSQQGVPYQCDVMHQGTAKTVSKKFPQE
>exon2_D-Dermochelys_coriacea-SUPER_scf_17-38882577-38882906-exon2_D-0.994 plus
CGSMMPRQVHLLVTTCKDRATESQLELVYLLLNFRPGKADVKWLVMERRGVPPSPAFSSA
MGTDGSYMGQSRMNITRQSWETGDVYTCQVTHPAVGTELSMHNTSKCL
>exon1_M-Dermochelys_coriacea-SUPER_scf_17-39020193-39020507-exon1_M-0.998 minus
SPAAPSLFPLYPSCGTDTSQDPVALGCLAKDFLPDSIAFSWSDDKNISINNGIKKFPSVL
NTAGTYTATTQLSVPASKSHEIFYCSATHPNGNRIIQLHEKPP
>exon2_M-Dermochelys_coriacea-SUPER_scf_17-39019110-39019433-exon2_M-0.956 minus
PERTIMTIRPPSRNQFLEPYKNSTITCRVTNFCSQTATFTWLRDGAPVTSGVTTHSPVSN
GPTGYTHISQLSILEKDWDADRKYSCKVESTNFSEMINTSKSFECG
>exon3_M-Dermochelys_coriacea-SUPER_scf_17-39017848-39018216-exon3_M-0.966 minus
IDCPSDIDVLVIPPTFADIYIRKAAILTCRVINMQSTEGLNVTWRRKDGKELKTSLGERK
VQSNGRFSVDATVSVCADEWERGDSYICKVDHPDLIFPIEKTLTKQPGR
>exon4_M-Dermochelys_coriacea-SUPER_scf_17-39017071-39017406-exon4_M-0.998 minus
TNSHAPSIYIFPPPSEQLALREAATVTCLVKGFNPPDLFIKWLSNGEELNASKYINSKPI
QESSLPPLYFAYSTLNINEQEWNAGNTYTCLVGHEKLPLQVTQRTVDKST
>exon1_Y-Dermochelys_coriacea-SUPER_scf_17-38836574-38836876-exon1_Y-0.978 minus
SPTPPSVFPLTSCTAEGTTPQVTFGCLAKGYFPEPVTVTWSPNVASPGVKTYPSLLQPSS
GLYTLSSQVTVPVRSWESNTYSCNVQHQPTSSSISKEIP
>exon2_Y-Dermochelys_coriacea-SUPER_scf_17-38835802-38836131-exon2_Y-0.984 minus
PRPIEPHAPEVHVLHSSCTNHPGTIQLVCFISGFYPDPLTVEWLVNGEPGLLHGDTDLAK
KDADGDTFSTRSNASVSQDEWLEGKTYTCQVYHPGTRSTKQDHARKCR
>exon3_Y-Dermochelys_coriacea-SUPER_scf_17-38835328-38835657-exon3_Y-0.995 minus
ETTSPSNIQVFLVPPSPAALYVAQSPMLTCLVVNLPSDSGLQMVWSREKPGSIVPDPLTL
TEQFNGTFTASSSMPIFTRDWDAGETFTCKVEHSELPSPLIKSISKKP
>exon4_Y-Dermochelys_coriacea-SUPER_scf_17-38834648-38834983-exon4_Y-0.998 minus
RRSGPGIYLLRPHNDELSSSEDSVSLTCLVRGFFPEDISVQWMKNHKPDESMEYITTQPI
KDGAGDSNFFLYSKLKVSKASWNSGDTYTCMVIHEALQMKFTQRSISKVS
>exon3_Y-Dermochelys_coriacea-SUPER_scf_17-38908167-38908496-exon3_Y-0.994 minus
ETTSPSNIQIFLVPPSPTALYVAQSPMLTCVVVNLPSNSSLRVVWSREKPGSISPDRLDV
SEQFNGTFTASSSMPIFTPDWDAGETFTCKVEHLVLPSPLMKSISKKP
>exon4_Y-Dermochelys_coriacea-SUPER_scf_17-38907487-38907822-exon4_Y-0.997 minus
RRSGPGIYLLRPHNDELSSSKDSVSLTCLVRGFFPEDISVQWMKNHKPDESMEYITTQPV
KDGAGDSNFFLYSKLKVSKASWNSGDTYTCMVIHEALQMKFTQSSVSKVS
>exon1_Y-Dermochelys_coriacea-SUPER_scf_17-38911729-38912031-exon1_Y-0.973 minus
NPSPPSVFPLTSCTAEDTTPHVTFGCLAKGYFPEPVTVTWSPNVTSPDVKTYPSLLQPSS
GLYTLSSQVTVPASSWESNTYSCNVQHQPTSSSISKEIP
>exon1_Y-Dermochelys_coriacea-SUPER_scf_17-38875248-38875550-exon1_Y-0.976 minus
NPSPPSVFPLTSCTAKGTTPQVTFGCLAKGYFPEPVTVTWSPKVASPGVKTYPSLLQPSS
GLYTLSSQVTVPASSWESNTYSCNVQHQPTSSSISKEIP
>exon2_Y-Dermochelys_coriacea-SUPER_scf_17-38874586-38874882-exon2_Y-0.972 minus
LHSSCTANPGIIQLVCFISGFYPNSLKVEWLVNGKPNILQGETAPSRMDIIGHTFSTRNN
ASISQDEWLEGKTYTCQVYHPGTSTTNQDHARKCEGH
>exon3_Y-Dermochelys_coriacea-SUPER_scf_17-38872049-38872378-exon3_Y-0.995 minus
ETTSPSNIQIFLVPPSPTALYVAQSPMLTCVVVNLPSNSSLRVVWSREKPGSISPDRLDV
SEQFNGTFTASSSMPIFTRDWDAGETFTCKVEHLALPSPLIKSISKKP
>exon4_Y-Dermochelys_coriacea-SUPER_scf_17-38871370-38871705-exon4_Y-0.998 minus
RRSGPGIYLLRPHNDELSSSEDSVSLTCLVRGFFPEDISVQWMKNHKPDESMEYITTQPV
KDGAGDSNFFLYSKLKVSKASWNSGDTYTCMVIHEALQMKFTQHSVSKVS
>exon1_Y-Dermochelys_coriacea-SUPER_scf_17-38958809-38959120-exon1_Y-0.984 minus
SPTAPSIFPLTSCTTEGTTPQVTFSCLAKGYFREPVTVTWSPNVASPGVKTYPSLLQPSS
GLYTLSIQVTVPASSWKSNTYSCNVRHQPISSSISKEIPSRD
>exon4_Y-Dermochelys_coriacea-SUPER_scf_17-38956920-38957255-exon4_Y-0.994 minus
KHSTPGIYLLRPHNEELSSKGDSVSLTCLVRGFFPEDISVQWMKNNEGEKETDNITSPPM
KDKDGDSNFFLYSKLKVSKASWNSGDTYTCMGIHKALQMKFTQRSVSKVS
>exon1_D-Dermochelys_coriacea-SUPER_scf_17-39004688-39004999-exon1_D-0.979 minus
NPTTPSVFPLVPCCSKTGNAPMDSSLACLVTGYLPSPVDIKWNSGKVTKGVKTFPEMMMS
NGLHTQSSLLSPSDSSQQGVPYQCDVMHQGTAKTVSKKFPQE
>exon2_D-Dermochelys_coriacea-SUPER_scf_17-39002858-39003187-exon2_D-0.999 minus
CGLMMPPQVHLLIPTCEDSATESQLELVCLLLNFRPGKADVKWLVNGKERSPPTPAFSSA
MGTDGSYMGQSRMNVTRQSWEKGDIYTCQVTHPAVGPELSMHNTSKCL
>exon3_D-Dermochelys_coriacea-SUPER_scf_17-39002172-39002495-exon3_D-0.971 minus
CLRSSLDPTIYLTKPSYEDVIKNSGHVTCLVLGYDLAASRIAWKVDGQVSSAAKTEPPQK
NNNGTTSLVSSHPVSLAQWGQGTKFTCKVTTPCSGELIQDITMSNT
>exon4_D-Dermochelys_coriacea-SUPER_scf_17-39000619-39000936-exon4_D-0.999 minus
ISKKEPSVTISRAYHEDISGNRVSLTLICEASGFYPEEISISWLKNNSPELKSSYNNGPV
SGSVTFSAYSVLKVDKSREAVNYTCVVHHPAMEEPKRVVEKVSL
>exon5_D-Dermochelys_coriacea-SUPER_scf_17-38999082-38999375-exon5_D-0.987 minus
PTNLQTPTVELLQSIDLEKKTVMLKCIAYDYRPKGVTIKWQGKLHPASEQRMEDGTYRAS
HHFETTMDKWKEEANYTCEVEHKETGEKVTKKTVSK
>exon6_D-Dermochelys_coriacea-SUPER_scf_17-38998355-38998681-exon6_D-0.943 minus
DWMLPSAPTVTLHILPACPSPGASDTVTLFCSASGYYPRDLQLTWQAGGKEREGTQVGLL
QGKDGRFSSSSNLTMFQAEWDELGEYSCHVTHPGTGSTQLSTTSKCA
>exon7_D-Dermochelys_coriacea-SUPER_scf_17-38997631-38997963-exon7_D-0.982 minus
CQGSVPLPNLYLLKPSLEPLLTRGEALLTCLAVGYELGQARLTWELDGANWTANATVGEA
KNHSNQTQSLLSHLAIPRGVWDSGRSILCRVTHPCSLFQGMEETIQKFR
>exon8_D-Dermochelys_coriacea-SUPER_scf_17-38996660-38996989-exon8_D-0.99 minus
ASITKAPSVSLVIPSPAQHCRNAEVWLTCEVSDFFPSELLIEWKRDNHSIEPSGYITLPP
VAKERNSTFSTQSYLKIPVSQWESGAVYTCMVGHESLPSMHYTSRTVL
>exon9_D-Dermochelys_coriacea-SUPER_scf_17-38994877-38995185-exon9_D-0.998 minus
FLEPSPPTVTVFHAPDIGGHENLTCFATGFYPKHLDMQWTVNKQHLNCSSPSSPTALGDG
RFQQSCQLGLRAAEWSTLKTYTCTVIHSSTKTTLEKALHST
>exon10_D-Dermochelys_coriacea-SUPER_scf_17-38992993-38993295-exon10_D-0.911 minus
CWEPELPSAYIQPPSLKELFMNEMAAVTCKTSLVNASINWMMDGELADLGAVRMEQLNGS
TWLQSWLQVNLSEWNSTETVRCQIKSDLVENVLGISPKN
>exon11_D-Dermochelys_coriacea-SUPER_scf_17-38990731-38991060-exon11_D-0.981 minus
SLKAPTVYLLPPSSEEICSNQNLTLHCIVKDFYPGEISIWWQEKTAETEVDIPADNENHD
CDHNSHQCSVISKLEVSRSKWILGTSYSCLVAHLSSEGIIARSANVHT
>exon3_D-Gopherus_evgoodei-scaffold_39_arrow_ctg1-136460-136783-exon3_D-0.998 plus
CLRSSLDPTIYLTKPSYEDVIKNSGHVTCLVLGFDLAASRIAWKVDGQVSSAAKTEAPKK
NSNGTSSLVSSHPVSLAQWGQDTQFTCKVTTPCSGELTQDITMSNT
>exon4_D-Gopherus_evgoodei-scaffold_39_arrow_ctg1-137991-138308-exon4_D-0.999 plus
IRKKEPSVTISRSYHEDISGNRVSLTLICEASGFYPAEISISWLKNNSPELKSSYNNGPV
SGSGTFSAYSILKVEQSQGEGNYTCVVHHPAIEEPKKVVEKVSL
>exon4_XA-Gopherus_evgoodei-scaffold_39_arrow_ctg1-140226-140561-exon4_M-0.91 plus
VSLRAPSVYISPPHAEELALQESATITCLASGFRPRDILVTWTQQDRPVPQEAYTNVGPM
QEAGKEERYFIYSKLNVLASEWERGDIYACVVGHEGLPMTFIHRSVDKAS
>exon3_D-Gopherus_evgoodei-scaffold_39_arrow_ctg1-301518-301841-exon3_D-0.995 plus
CLRSSLDPTIYLTKPTYEDVIKNSGHVTCLVLGYDLAASRIAWKVNGQVSSAAKTEPPKK
NSNGTTSLLSSHPVSLAQWGQGTQFTCKVTTPCSGELTQDITMSKT
>exon4_D-Gopherus_evgoodei-scaffold_39_arrow_ctg1-303041-303361-exon4_D-0.983 plus
IRKKEPAVTISRAYHEDISGNRVSLTLICEASGFYPAEISISWLKNNSPELKSSYNNGPV
SGSGTFSAYSILKVDKSVGAVNYTCVVHHPAMEEPRRLWKRCPLV
>exon3_D-Gopherus_evgoodei-scaffold_39_arrow_ctg1-389341-389664-exon3_D-0.996 plus
CLRSSLDPAIYLTKPSYEDVMKNSGHVTCLVLGYDLAASRIAWKVNGQVSSAAKTEPPKK
NSNGTTSLVSSHPVSLAQWGQGTQFTCKVTTPCSGELTQDITMSKT
>exon4_D-Gopherus_evgoodei-scaffold_39_arrow_ctg1-390870-391187-exon4_D-0.999 plus
IRKNEPSVTISRAYHEDISGNRVSLTLICEAGGFYPEEISISWLKNNSPELKSSYNNGLV
SGSGTFSAYSILKVEQSQGDGNYTCVVHHPAIEEPKKVVEKVSL
>exon1_D-Gopherus_evgoodei-scaffold_39_arrow_ctg1-134091-134402-exon1_D-0.995 plus
NPTAPSIFPLVPCCTKTGNAPPDTSLACLVTGYFPSPVEIKWNSGKVTEGVTTFPEVTVS
NGRFTQSSLLIIPARPRQGDTYQCDVTHQGTATTESKKFPQE
>exon2_D-Gopherus_evgoodei-scaffold_39_arrow_ctg1-135824-136153-exon2_D-0.997 plus
CGSTAPPEVHLLVPTCEESSTESQLELVCLLLNFKPDKANVKWLVNGKESSPPTPAFFSA
MGTDGFYMGQSRMNVTKQSWEKGDVYTCQVTHPAVGAELSMHNTSKCL
>exon1_D-Gopherus_evgoodei-scaffold_39_arrow_ctg1-386930-387241-exon1_D-0.992 plus
NPTPPSIFPLVPCCTKTGNEPPDTSLACLVTGYFPSPVEIKWNSGKVTQGVTTFPEVTVS
NGRFTQSSLLIIPARPRQGDTYQCDVTHQETATTESKKFPQE
>exon2_D-Gopherus_evgoodei-scaffold_39_arrow_ctg1-388702-389031-exon2_D-0.998 plus
CGSTAPPQVHLLVPTCEESPTESQLELVCLLLSFKPDQANVKWLVNGKESSPLTPAFSSA
MGTDGFYMGQSRMNVTKQSWEKGDVCTCQVTHPAVGAELSMHNTSKCL
>exon1_D-Gopherus_evgoodei-scaffold_39_arrow_ctg1-93729-94040-exon1_D-0.995 plus
NPTAPSVFPLVPCCTKTGNAPLDTSLACLVTGYLPSPVEIKWNSGKVTQGVTTFPEVTVS
NGRFTQSSLLIIPARPRQGDTYQCDVTHQGTATTESRKFPQE
>exon2_D-Gopherus_evgoodei-scaffold_39_arrow_ctg1-95506-95835-exon2_D-0.998 plus
CGSTAPPEVHLLVPTCEESSTESQLELVCLLLSFKPDQANVKWLVNGKESSPPTPAFSSA
MGTDGFYMRQSHMNVTKQSWEKGDVYTCQVTHPAVGAELSMHNTSKCL
>exon3_D-Gopherus_evgoodei-scaffold_39_arrow_ctg1-96150-96473-exon3_D-0.993 plus
CLRSSLDQTIYLTKPFYEDVIKNSGHVTCLVLGYDLAASSIAWKVNGQVSSAAKTEPPKK
NSNGTTSLVSSHPVSLAQWGQGTQFTCKVTTPCSGELTQDITMSKT
>exon4_D-Gopherus_evgoodei-scaffold_39_arrow_ctg1-97731-97997-exon4_D-0.988 plus
ISGNRVSLTLICEASGFYPAEISISWLKNNSPELKSSYNNGPVSGSGTFSAYSILKVDKS
VGAVNYTCVVHHPAMEEPKKVVEKVSL
>exon1_D-Gopherus_evgoodei-scaffold_39_arrow_ctg1-299107-299418-exon1_D-0.993 plus
NPTAPSVFPPVPCCTKTGNAPPDTSLACLVTGYSPSPVEIKWNSGKVTQGVTTFPEVTVS
NGRFTQSSLLIIPARPRQGDTYQCDVTHQETATTESKKFPQD
>exon2_D-Gopherus_evgoodei-scaffold_39_arrow_ctg1-300882-301211-exon2_D-0.997 plus
CGSTAPPEVHLLVPTCEESSTESQLELVCLLLNFKPDQANVKWLVNGKESSPPTPAFSSA
MGTDGFYMRQSRMNVTKQSWEKGDVYTCQVTHPAVGAELSMHNTSKCL
>exon1_D-Gopherus_evgoodei-scaffold_39_arrow_ctg1-52655-52966-exon1_D-0.995 plus
NPTPPFAFPLVSCCTKTGNAPPDTSLACLVTGYSPSPVEIKWNSGKVTQEVTTFPEVTVS
NGRFTQSSLLIIPARPRQGDTYQCDVTHQGTATIESKKFPQE
>exon2_D-Gopherus_evgoodei-scaffold_39_arrow_ctg1-54416-54745-exon2_D-0.996 plus
CGLTAPPEVHLLVPTCEESSTESQLELVCLLLSFKPNKANVKWLVNGKESSPPTPAFSSA
MGTDGFYMGQSRMNVTKQSWEKGDVYTCQVTHPAVGAELSMHNTSKCL
>exon2_D-Gopherus_evgoodei-scaffold_39_arrow_ctg1-192532-192861-exon2_D-0.99 plus
CESLIHPEVCLLGPSCEHNIMEKQLEVVCLLLRFSPGAAKVEWLVNGEKRNLPTTDFSIG
KGTNGTYVGQSQVNITRESWEQGDIYTCEVTHPVRGMEYSMHNTSECL
>exon2_D-Gopherus_evgoodei-scaffold_39_arrow_ctg1-167816-168145-exon2_D-0.99 plus
CESLIHPEVCLLGLSCEHNIMEKQLEVVCLLLRFSPGAAKVEWLVNGEKRNLPTTDFSIG
KGTNGTYVGQSQVNITRESWEQGDIYTCEVTHPVRGMEYSMHNTSECL
>exon2_D-Gopherus_evgoodei-scaffold_39_arrow_ctg1-240114-240443-exon2_D-0.989 plus
CESLIHPEVCLLGPSCERNTMEKQLEVVCLLLRFSPGAAKVECLVNGEKRNLPTTDFSIG
NATNGTYVGQSQVNITRESWEQGDIYTCEVTHPVRGMEYSMHDTSECL
>exon2_D-Gopherus_evgoodei-scaffold_39_arrow_ctg1-329464-329793-exon2_D-0.984 plus
CEALIHAEVCLLGPSCERNTMEKQLEVVCLLLRFSPGAAKVEWLVNGEKRNLPTTDFSIG
NATNGTYVGQSQVNITRESWEQRDIYTCEVTHPVRGMEYSMHDTSECL
>exon2_D-Gopherus_evgoodei-scaffold_39_arrow_ctg1-416331-416660-exon2_D-0.989 plus
CEALIHAEVCLLGPSCERNTMEKQLEVVCLLLRFSPGAAKVEWLVNGEKRNLPTTDFSIG
KGTNGTYVGQSQENITRESWEQGDIYTWEVTHPVRGMEYSMHNTSECL
>exon2_D-Gopherus_evgoodei-scaffold_39_arrow_ctg1-216653-216982-exon2_D-0.98 plus
FEALIHAEVCLLGPSCERNTMEKQLEVVCLLLRFSPGAAKVECLVNGEKRNLPTTDFSIG
NATNGTYVGQRQVNITRESWEQGDIYTCVVTHSVRGTEYSMHDTSECL
>exon1_M-Gopherus_evgoodei-scaffold_39_arrow_ctg1-289848-290156-exon1_M-0.99 minus
TPAAPSLFPLYPSCEADASQDPVALGCLAKDFLPETIDFSWKNNTNTSITDGIKKFPSIL
NTAGTYIATTQLLVTASEAQGVFYCTATYPSGEETIKVNHS
>exon2_M-Gopherus_evgoodei-scaffold_39_arrow_ctg1-288899-289213-exon2_M-0.987 minus
TEPSMTIRPPARDQFLEPNKTSTIICSVKNLCNQAVTMKWLKDGEEVSSGIHTVAPVSSG
CNGYTLISELTVSEEDWDSNSVYSCKVESNNFSDIRNTSKCFE
>exon1_M-Gopherus_evgoodei-scaffold_39_arrow_ctg1-374084-374455-exon1_M-0.991 minus
TPAAPSLFPLYPSCEADASQDPVALGCLAKDFLPETIDFSWKNNTNTSITDGIKKFPSIL
NTAGTYIATTQLLVTASEAQGVFYCTATYPSGEETIKVHHSCPPSK
>exon2_M-Gopherus_evgoodei-scaffold_39_arrow_ctg1-373198-373512-exon2_M-0.99 minus
TEPSMTIRPPARDQFLEPNKTSTIICSVKNLCSQAVTMKWLKDGEEISSGIHTDGPVSSG
RNGYTLISELTVSEEDWDSNSVYSCKVESNNFSDIRNTSKCFE
>exon4_M-Gopherus_evgoodei-scaffold_39_arrow_ctg1-371193-371528-exon4_M-0.998 minus
TNSHAPSVYIFPPPTEQLALREAATVTCLVKSFNPPDLFIKWLSNGEELNASKYISTQPI
QESSQPLLYFAYSTLQISEQEWNAGNTYTCLVGHEKLPLQVTQRTVDKST
>exon1_M-Gopherus_evgoodei-scaffold_39_arrow_ctg1-470641-471012-exon1_M-0.985 minus
SPAAPSLFPLVSSCWADESQDPVALGCLAKDFLPETIDFSWKDNTNTSITDGIKKFPSVL
NTAGTYIATTQLSVTASEAQGVFYCTATYPSGKETIKVHQSCQPSK
>exon2_M-Gopherus_evgoodei-scaffold_39_arrow_ctg1-469747-470067-exon2_M-0.997 minus
TEPSMTIRPPARDQFLEPNKTSTIICSVKNLCNQAVTLKWLKEGVEVSSGIHTVAPVSSG
RNGYTLISELTVSEKDWNNDRVYSCKVESKNFSDIRNTSKSFECG
>exon3_M-Gopherus_evgoodei-scaffold_39_arrow_ctg1-468575-468895-exon3_M-0.963 minus
CFPEISAQLIPPNFADIYIRKSAILTCRVTNMQSTEGLNVIWTREDGTELKTSIGEQKVQ
SNGRFSVDATTSVCADEWERGDKYTCEVTHPELIFPLKKTLTKQP
>exon4_M-Gopherus_evgoodei-scaffold_39_arrow_ctg1-467773-468108-exon4_M-0.998 minus
TNSHAPSVYIFPPPTEQLALREAATVTCLVKSFNPPDLFIKWLSNGEELNASKYISTQPI
QESSQPLLYFAYSTLQISEQEWNTGNTYTCLVGHEKLPLQVTQRTVDKST
>exon1_Y-Gopherus_evgoodei-scaffold_39_arrow_ctg1-46716-47018-exon1_Y-0.971 minus
SATAPSVFPLTSCTGEVTTPQVTFGCLAKGYFPEPVTVTWSPNVSSSGVRTYPSVLQPSS
SLYSLSSQVSVPASSWESNTYRCTVEHQPTRSSISKEIP
>exon2_Y-Gopherus_evgoodei-scaffold_39_arrow_ctg1-45708-46037-exon2_Y-0.993 minus
PIPAEPQAPEVHVLHSSCTTKPGAIQLLCFISGFYPEPLKVEWLVDGEPGLLHGDTAPAK
KDADGRTFSTRSNASVSQDVWLEGKTYTCQVSHPGTATTKQDHARKCR
>exon3_Y-Gopherus_evgoodei-scaffold_39_arrow_ctg1-45233-45562-exon3_Y-0.995 minus
ETTSPSDIQVFLVPPSPAALYVAQNPMLTCLVVNLPSDSGLQVVWSREKPGSIVPEPLTL
AEQYNTTFTASSSMPIFTRDWEAGETFTCKVEHSDLPSSLIKSISKKP
>exon4_Y-Gopherus_evgoodei-scaffold_39_arrow_ctg1-44591-44926-exon4_Y-0.996 minus
RRSGPGIYLLRPHNEELSSSEDSVSVTCLVQGFFPEDISVQWMKNHKPDETLEYITTQPI
KDGTGDSNFFLYSKLKVSKASWNKGDIYTCMVIHEALSMKFTQRSVSKDS
>exon1_Y-Gopherus_evgoodei-scaffold_39_arrow_ctg1-323761-324063-exon1_Y-0.985 minus
SKTAPSVFPLTSCTGEVTTSQVTFGCLAKGYFPEPVTVTWSPNVGSSGVRTYPSVLQPSS
GLYSLSSQVTVPASSWESNTYRCTVEHQPTSSSISKEIP
>exon2_Y-Gopherus_evgoodei-scaffold_39_arrow_ctg1-322402-322731-exon2_Y-0.99 minus
PIPAEPQAPEVHVLHSSCTTKPGAIQLLCFISGFYPEPLKVEWLVDGEPGLLHGDTAPAK
KDADGRTFSTRSNASVSQDVWLEGKTYTCQVSHPGTGSKKQAHARKCE
>exon3_Y-Gopherus_evgoodei-scaffold_39_arrow_ctg1-321854-322183-exon3_Y-0.998 minus
ETTSPSNIQVFLVPPSPAALYVAQSPMLTCLVVNLPSDSGLQVVWSREKPGSIIPDPLTL
TEQFNNTFTASSSMPIFTRDWEAGETFTCKVEHSDLISPLIKSISKKP
>exon4_Y-Gopherus_evgoodei-scaffold_39_arrow_ctg1-321200-321535-exon4_Y-0.987 minus
KHSAPGVYLLHPHSEELSSKGDSVSVTCLVQGFFPEDISVQWMKNHEGEKETNYITTPPM
KDGASDSNFFLYSKLKVSKASWNRGDTYTCMVTHEALSLKFTQRSISKIS
>exon1_Y-Gopherus_evgoodei-scaffold_39_arrow_ctg1-411043-411345-exon1_Y-0.985 minus
SKTAPSVFPLTSCTSEVTTSQVTFGCLAKGYFPEPVTVTWSPNVGSSGVRTYPSVLQPSS
GLYSLSSQVTVPASSWESNTYRCTVEHQPTSSSISKEIP
>exon2_Y-Gopherus_evgoodei-scaffold_39_arrow_ctg1-410008-410337-exon2_Y-0.982 minus
PIPTEPQAPEVHVLHSSCTTKPGAIQLLCFISGFYPEPLKVEWLVNGEPGLLHGDTAPAK
KDADGRTFSTRSNASVSQDVWLEGKTYTCQVSHPGTGSKKQAHAHKCE
>exon3_Y-Gopherus_evgoodei-scaffold_39_arrow_ctg1-409499-409828-exon3_Y-0.998 minus
ETTSPSNIQVFLVPPSPAALYVAQNPMLTCLVVNLPSDSGIQVVWSREKPGSIIPDPLTL
NEQFNNTFTASSSMPIFTRDWEAGETFTCKVEHSDLISPLIKSISKKP
>exon4_Y-Gopherus_evgoodei-scaffold_39_arrow_ctg1-408841-409176-exon4_Y-0.989 minus
KHSAPGVYLLHPHSEELSSKGDSVSVTCLVRGFFPEDISVQWMKNHEGEKETDYITTPPM
KDGASDSNFFLYSKLKVSKASWNRGDTYTCMVTHEALSLKFTQRSISKIS
>exon1_Y-Gopherus_evgoodei-scaffold_39_arrow_ctg1-158343-158645-exon1_Y-0.985 minus
SATAPSVFPLTSCTGEVTTSQVTFGCLAKGYFPEPVTVTWSPNVGSSGVRTYPSVLQPSS
GLYSLSSQVTVPASSWESNTYRCTVEHQPTSSSISKEIP
>exon2_Y-Gopherus_evgoodei-scaffold_39_arrow_ctg1-156902-157231-exon2_Y-0.987 minus
PISAEPQAPEVHVLHSSCTTKPGAIQLLCFISGFYPEPLKVEWLVNGEPGLLHGDTAPAK
KDADGRTFSTRSNASVSQDVWLEGKTYTCQVSHPGTGSKKQAHARKCE
>exon3_Y-Gopherus_evgoodei-scaffold_39_arrow_ctg1-156393-156722-exon3_Y-0.997 minus
ETTSPSNIQVFLVPPSPAALYVAQNPMLTCLVVNLPSDSGLQVVWSREKPGSINPDPLTL
NEQFNNTITASRSMPIFTRDWEAGETFTCKVEHSDLVSPLIKSISKMP
>exon4_Y-Gopherus_evgoodei-scaffold_39_arrow_ctg1-155702-156082-exon4_Y-0.992 minus
KHSAPGVYLLQPHMHELSSKGDSVSVTCLVRGFFPEDISVQWMKNHEGEKETDYITTPPM
KDGASDSNFFLYSKLKVSKASWNSGDTYTCMVTHEALSLKFTQRSISKISGK
>exon3_Y-Gopherus_evgoodei-scaffold_39_arrow_ctg1-123502-123831-exon3_Y-0.993 minus
ETTSPGNIQVFLVPPSPAALYVAQSPMLTCLVVNLPRNSSIQVVWSREKPGSIVPEPLTL
TEQFNSTITASSSMPIFTRDWESAETFTCKVEHSELPSPLIKSISKKP
>exon4_Y-Gopherus_evgoodei-scaffold_39_arrow_ctg1-122848-123183-exon4_Y-0.992 minus
RRSGPGIYLLRPHNEELSNSEDSASLTCLVQGFFPEDISVQWMKNHKPNESLEYITTQPF
KDGAGDSNFFLYSKLKVSKASWNSGDIYTCMVIHEALSMKFTQRSVSKVS
>exon1_Y-Gopherus_evgoodei-scaffold_39_arrow_ctg1-211016-211318-exon1_Y-0.968 minus
SATAPSVFPLTSCTSDVTTSQVTFGCLAKGYFPEPVTVTWSPNVGSSGVRTYPSVLQPSS
SLYSLSSQVTVPASSWESNTYQCTVEHQPTRSSISKEIP
>exon2_Y-Gopherus_evgoodei-scaffold_39_arrow_ctg1-209818-210147-exon2_Y-0.986 minus
PIPAEPQAPEVHVLHSSCTTKPGAIQLLCFISGFYPEPLKVEWLVNGEPGLLHGDTAPAK
KDADGRTFITRSNASVSQDVWLEGKTYTCQVSHPGTGSKKQAHARKCE
>exon4_Y-Gopherus_evgoodei-scaffold_39_arrow_ctg1-208577-208951-exon4_Y-0.987 minus
KHSAPGVYLLHPHSEELSSKGDSVSVTCLVRGFFPEDISVQWMKNHEGEKETNYITTPPM
KDGASDSNFFLYSKLKVSKASWNSGDTYTCMITHEALSLKFTQRSISKISGK
>exon1_Y-Gopherus_evgoodei-scaffold_39_arrow_ctg1-186092-186403-exon1_Y-0.996 minus
SATAPSVFPLTSCTGEVTSPQVTFGCLAKGYFPEPVTVTWSPNVGSSGVRTYPSVLQPSS
GLYSLSSQVTVPASSWESNTYRCTVEHQPTSSSISKEIPSRD
>exon2_Y-Gopherus_evgoodei-scaffold_39_arrow_ctg1-185023-185352-exon2_Y-0.989 minus
PIPAEPQAPEVHVLHSSCTTKPGAIQLLCFISGFYPEPLKVEWLVNGEPGLLHGDTAPAK
KDADGCTFSTRSNASVSQDVWLEGKTYTCQVSHPGTGSKKQAHARKCE
>exon3_Y-Gopherus_evgoodei-scaffold_39_arrow_ctg1-184514-184843-exon3_Y-0.997 minus
ETTSPSNIQVFLVPPSPAALYVAQSPMLTCLVVNLPSDSGLQVVWSREKPGSVNPDPLTL
SQEFNSTFTASSSMPIFTHDWEAGETFTCKVEHTDLVSPLIKSISKKP
>exon4_Y-Gopherus_evgoodei-scaffold_39_arrow_ctg1-183868-184203-exon4_Y-0.987 minus
KHSAPGVYLLHPHSEELSSKGDSVSVTCLVRGFFPEDISVQWMKNHEGETEIDYITTPPM
KDGASDSNFFLYSKLKVSKASWNSGDTYTCMVTHEALSLKFTQRSISKIS
>exon1_Y-Gopherus_evgoodei-scaffold_39_arrow_ctg1-234366-234668-exon1_Y-0.984 minus
SATAPSVFPLTSCTSDVTTSQVTFGCLAKGYFPEPVTVTWSPNVGSSGVRTYPSVLQPSS
GLYSLSSQVTVPASSWESNTYRCTVEHQPTRSSISKEIP
>exon4_Y-Gopherus_evgoodei-scaffold_39_arrow_ctg1-231852-232187-exon4_Y-0.989 minus
KHSAPGVYLLHPHSEELSSKGDSVSVTCLVRGFFPEDISVQWMKNHEGEKETNYITTPPM
KDGASDSNFFLYSKLKVSKASWNRGDTYTCMVTHEALSLKFTQRSISKIS
>exon3_Y-Gopherus_evgoodei-scaffold_39_arrow_ctg1-84163-84492-exon3_Y-0.995 minus
ETTSPSNIQVFLVPPSPAALYVAQSPMLTCLVVNLPRNSSIQVVWSREKPGSIVPEPLTL
TEHFNSTITASSSMPILTHDWEAGETFTCKVEHSELPSPLIKSISKKP
>exon4_Y-Gopherus_evgoodei-scaffold_39_arrow_ctg1-83506-83841-exon4_Y-0.993 minus
RRSGPGIYLLRPHNEELSNSEDSVSLTCLVQGFFPKDISVQWMKNHKPNESLEYITTQPF
KDGAGDSNFFLYSKLKVSKASWNSGDIYTCMVIHEALSMKFTQRSISKVS
>exon1_Y-Gopherus_evgoodei-scaffold_39_arrow_ctg1-87647-87949-exon1_Y-0.982 minus
SATAPSVFPLTSCTGEVTTPQVTFGCLAKGYFPEPVTVTWSPNVSSSGVRSYPSVLQPSS
GLYSLSSQVTVPASSWESNTYRCTVEHQPTSSSISKEIP
>exon1_Y-Gopherus_evgoodei-scaffold_39_arrow_ctg1-126895-127206-exon1_Y-0.996 minus
SKTAPSVFPLTSCTSEVTTPQVTFGCLAKGYFPEPVTVTWSPNVGSSGVRTYPSMLQPSS
GLYSLSSQVIVPASSWESNTYRCTVEHQPTSSSISKEIPSRD
>exon1_D-Gopherus_evgoodei-scaffold_39_arrow_ctg1-452631-452942-exon1_D-0.99 minus
NPTAPSIFPLVPCCTKTDNAPPDTSLACLVTGYFPSPVEIKWNSGKVTQGVTTFPEVTVS
NGGFTQSSLLIIPARPRQGDTYQCDVTHQGTATTESKKFPQE
>exon2_D-Gopherus_evgoodei-scaffold_39_arrow_ctg1-450837-451166-exon2_D-0.995 minus
CGLTKPPEVHLLVPTCEESSTESQLELICLLLSFKPNKANVKWLVNRKESSPPTPAFSFA
MGTDGFYMGQSRMNVTKQSWEKGDVYTCQVTHPAVGAELSMHNTSKCL
>exon3_D-Gopherus_evgoodei-scaffold_39_arrow_ctg1-450207-450530-exon3_D-0.998 minus
CLRSSLDPTIYLTKPTYEDVIKNSGHVTCLVLGYDLAASRIAWKVDGQVSFAVKTEPPKK
NSNGTTSLVSSHPVSLAQWGQGTQFTCKVTTPCSGELTQDITMSNT
>exon4_D-Gopherus_evgoodei-scaffold_39_arrow_ctg1-448684-449001-exon4_D-0.999 minus
IRKKEPSVTISRAYHEDISGNRVSLTLICEASGFYPAEISISWLKNNSPELKSSYNNGPV
SGSGSFSAYSILKVDKSVGAVNYTCVVHHPAMEEPKKVVEKVSL
>exon1_D-Gopherus_evgoodei-scaffold_39_arrow_ctg1-272551-272862-exon1_D-0.992 minus
NPTAPSVFPLVPCCTKTDNAPPDTSLACLVTGYFPSPVEIKWNSGKVTQGVTTFPEVTVS
NGRFAQSSLLIIPARPRQGDTYQCDVTHQGTATTESKKFPQE
>exon2_D-Gopherus_evgoodei-scaffold_39_arrow_ctg1-270756-271085-exon2_D-0.996 minus
CGLTKPPEVHLLVPTCEESSTESQLELVCLLLSFKPNKANVKWLVNGKESSPPTPAFSFA
MGTDGFYMGQSRMNVTKQSWEKGDVYTCQVTHPAVGAELSMHNTSKCL
>exon3_D-Gopherus_evgoodei-scaffold_39_arrow_ctg1-270126-270449-exon3_D-0.998 minus
CLRSSLDPTIYLTKPSYEDVIKNSGHVTCLVLGYDLAASRIAWKVNGQVSSAAKTEPPKK
NSNGTTSLLSSHPVSLAQWGQGTQFTCKVTTPCSGELTQDITMSNT
>exon1_D-Gopherus_evgoodei-scaffold_39_arrow_ctg1-356912-357223-exon1_D-0.994 minus
NPTPPSVFPLVPCCTKTDNAPPDTSLACLVTGYSPSPVEIKWNSGKVTQGVTTFPEVTVS
NGRFTQSSLLIIPARPRQGDTYQCDVTHQGTATTESKKFPQE
>exon3_D-Gopherus_evgoodei-scaffold_39_arrow_ctg1-354489-354812-exon3_D-0.999 minus
CLRSSLDPTIYLTKPSYEDVIKNSGHVTCLVLGYDLEASRIAWKVDGQVSSAAKTEAPKK
NSNGTTSLVSSHPVSLAQWGQGTQFTCKVTTPCSGELTQDITMSNT
>exon4_D-Gopherus_evgoodei-scaffold_39_arrow_ctg1-352965-353285-exon4_D-0.993 minus
IRKKEPSVTISRAYHEDISGNRVSLTLICEASGFYPEEISISWLKNNSPELKLSYNNGPV
SGSGSFSAYSILKVDKSVGAVNYTCVVHHPAMEEPKKVWKRCPSV
>exon9_D-Gopherus_evgoodei-scaffold_39_arrow_ctg1-443091-443399-exon9_D-0.99 minus
FLEPSPPRVTVFHTPDIGGHENLTCFATGFYPKHLDMQWTVNNQQLSCSFPSSPTALGDG
RFQQSCQLVFRAAERSMLKPYTCTVTHSSTKMILKTVLHST
>exon10_D-Gopherus_evgoodei-scaffold_39_arrow_ctg1-441147-441449-exon10_D-0.954 minus
CREPALPSAYIQPPSLKELFMNKSASVMCKTSLANASINWTMDGELADVGAMRMEQLNGS
TWLQSWLQVNLSEWNSTETVRCQIKSDLAENVLGISPKN
>exon9_D-Gopherus_evgoodei-scaffold_39_arrow_ctg1-262935-263243-exon9_D-0.991 minus
FLETSPPTVTVFHTPDIGGHENLTCFATGFYPKHLDMQWTVNNQQLSCSFPSSPTALGDG
RFQQSCQLVFRAAERSTLKPYTCTVTHSSTKMILKTVLHST
>exon10_D-Gopherus_evgoodei-scaffold_39_arrow_ctg1-260992-261294-exon10_D-0.958 minus
CREPALPSAYIQPPSLKELFMNKSASVMCKTSLANASINWTMDGELVDLGAVRMEQLNGS
TWLQSWLQVNLSEWNSTETVRCQIKSDLAENVLGISPKN
>exon11_D-Gopherus_evgoodei-scaffold_39_arrow_ctg1-440166-440495-exon11_D-0.989 minus
SLKAPTIYLLSPSSEEICRNQNLTLHCIVKDFYPGEVSVWWQEKTAQTEVDILADDENHN
CDHNSQQCSVISKLEVSRSRWILGTSYSCLVAHLSSEGIIARSVNVHT
>exon11_D-Gopherus_evgoodei-scaffold_39_arrow_ctg1-259995-260324-exon11_D-0.98 minus
SLKAPTIYLLSPSSEEICRNQNLTLHCAVKDFYPGEVSIWWQEKTAQTEVDILADDENHN
CDHNSQQCSVISKLEVSRSRWILGTSYSCLVAHLSSEGIIARSVNVQT
>exon2_D-Gopherus_evgoodei-scaffold_143_arrow_ctg1-48619-48948-exon2_D-0.992 plus
CESLIHPEVCLLGPSCEHNIMEKQLEVVCLLLRFSPGAAKVECLVNGEKRNLPTTDFSIG
KGTNGTYVGQSRVNITRESWEQGDIYTCEVTHPVRGMEYSMHNTSECL
>exon2_D-Gopherus_evgoodei-scaffold_143_arrow_ctg1-25032-25361-exon2_D-0.991 plus
CESLIHPEVCLLGPSCGHNIMEKQLEVVCLLLRFSPGAAKVECLVNSEKRNLPTTDFSIG
KGTDSSYVGQSRVNITRESWEQGDIYTCEVTHPVRGMEYSMHNTSECL
>exon1_Y-Gopherus_evgoodei-scaffold_143_arrow_ctg1-19040-19351-exon1_Y-0.995 minus
SKTAPSVFPLTSCTGEVTTSQVTFGCLAKGYFPEPVTVTWSPNVGSSGVRTYPSVLQPSS
SLYSLSSQVTVPASSWESNTYRCTVEHQPTSSSISKEIPSRD
>exon2_Y-Gopherus_evgoodei-scaffold_143_arrow_ctg1-18115-18444-exon2_Y-0.985 minus
PISAEPQAPKVHVLHSSCTTKPGAIQLLCFISGFYPEPLKVEWLVNGEPGLLHGDTAPAK
KDADGRTFSTRSNASVSQDVWLEGKTYTCQVSHPGTGSKKQAHARKCE
>exon3_Y-Gopherus_evgoodei-scaffold_143_arrow_ctg1-17607-17936-exon3_Y-0.998 minus
ETTSPSNIQVFLVPPSPAALYVAQNPMLTCLVVNLPSDSGLQVVWSREKPGSIIPDPLTL
TEQFNSTFTASSSMPIFTRDWEAGETFTCKVEHSDLISPLIKSISKKP
>exon4_Y-Gopherus_evgoodei-scaffold_143_arrow_ctg1-16953-17288-exon4_Y-0.987 minus
NHSAPGVYLLHPHSEELSSKGDSVSVTCLVRGFFPEDISVQWMKNHEGEKETDYITTPPM
KDGASDSNFFLYSKLKVSKASWNSGDTYTCMVTHEALSLKFTQRSISKIS
>exon1_Y-Gopherus_evgoodei-scaffold_143_arrow_ctg1-43104-43406-exon1_Y-0.978 minus
SKTAPSVFPLTSCTGEVTTSQVTFGCLAKGYFPEPVTVTWSPNVSSSGVRTYPSVLQPSS
GLYSLSSQVSVPASSWESNTYRCTVEHQPTRSSISKEIP
>exon2_Y-Gopherus_evgoodei-scaffold_143_arrow_ctg1-42055-42384-exon2_Y-0.987 minus
PISAEPQAPEVHVLHSSCTTKPGAIQLLCFISGFYPEPLKVEWLVNGEPGLLHGDTVPAK
KDADGRTFSTRSNASVSQDVWLEGKTYTCQVSHPGTGSKKQAHARKCE
>exon3_Y-Gopherus_evgoodei-scaffold_143_arrow_ctg1-41547-41876-exon3_Y-0.998 minus
ETTSPSNIQVFLVPPSPAALYVAQSPMLTCLVVNLPSDSGLQVVWSREKPGSIIPDPLTL
TEQFNSTFTASSSMPIFTRDWEAGETFTCKVEHSDLISPLIKSISKKP
>exon4_Y-Gopherus_evgoodei-scaffold_143_arrow_ctg1-40887-41222-exon4_Y-0.985 minus
KHSAPGVYLLHPHSEELSSKGDSVSVTCLVRGFFPEDITVQWMKNHEGEKEIDYITTPPM
KDGASDSNFFLYSKLKVSKASWNSGDTYTCMVTHEALSLKFTQRSISKIS
>exon1_D-Gopherus_evgoodei-scaffold_143_arrow_ctg1-79817-80128-exon1_D-0.993 minus
NPTPPSIFPLVPCCTKTDNAPPDTSLACLVTGYFPSPVEIKWNSGKVTEGVTTFPEVTVS
NGRFTQSSLLIIPARPRQGDTYQCDVTHQGTATTESKKFPQE
>exon2_D-Gopherus_evgoodei-scaffold_143_arrow_ctg1-78023-78352-exon2_D-0.997 minus
CGLTKPSEVHLLVPTCEESSTESQLELVCLLLSFKPDQANVKWLVNGKESSPPTPAFSFA
MATDGFYMGQSRMNVTKQSWEKGDVYTCQVTHPAVGAELSMHNTSKCL
>exon3_D-Gopherus_evgoodei-scaffold_143_arrow_ctg1-77393-77716-exon3_D-0.998 minus
CLRSSLDPTIYLTKPSYEDVIKNSGHVTCLVLGYDLAASRIAWKVDGQVSFAVKTEPPKK
NSNGTTSLLSSHPVSLAQWGQGTQFTCKVTTPCSGELTQDITMSNT
>exon4_D-Gopherus_evgoodei-scaffold_143_arrow_ctg1-75869-76186-exon4_D-0.999 minus
IRKKEPSVTISRAYHEDISGNRVSLTLICEASGFYPEEISISWLKNNSPELKSSYNNGPV
SGSGIFSAYSILKVDKSVGAVNYTCVVHHPAMEEPKKVVEKVSL
>exon9_D-Gopherus_evgoodei-scaffold_143_arrow_ctg1-70223-70531-exon9_D-0.99 minus
FLEPSPPTVTVFHTPDIGGHENLTCFATGFYPKNLDMQWTVNNQQLSCSFPSSPTALGDG
RFQQSCQLVFRAAERSTLKPYTCTVTHSSTKMILKTVLHST
>exon10_D-Gopherus_evgoodei-scaffold_143_arrow_ctg1-68279-68581-exon10_D-0.955 minus
CREPALPSAYIQPPSLKELFMNKSASVMCKTSLANASINWTMDGELADLGAVRMEQLNGS
TWLQSWLQVNLSEWNSTETVRCQIKSDLAENVLGISPKN
>exon11_D-Gopherus_evgoodei-scaffold_143_arrow_ctg1-67284-67613-exon11_D-0.984 minus
SLKAPTIYLLSPSSEEICRNQNLTLHCVVKDFYPGEVSVWWQEKTAQTEVDILADDENHS
CDHNSQQCSMISKLEVSRSRWILGTSYSCLVAHLSSEGIIARSVNVHT
>exon3_M-Lacerta_agilis-Super_scaffold_11-6697129-6697473-exon3_M-0.981 minus
LPVPVKVETILPSFADIFQTKTAILTCRISNIPDDQDLKELNVTWTRADDSKPLETILKP
SQEQESSGLLFKDAIATVCADEWNKGETFKCKIIHPALFPSMEVRSLRKPQGR
>exon3_M-Lacerta_agilis-Super_scaffold_11-6694536-6694880-exon3_M-0.968 minus
LPVPVKVETIPPSFADIFQTKMAILTCRISNIPDDQDLKELNVAWTRADDSKPLETILKP
SQEQESSGLLFKDAVATVCADEWNKGETFKCKIIHPALFPSMEVRSLRKPQGR
>exon1_M-Lacerta_agilis-Super_scaffold_11-6717477-6717809-exon1_M-0.96 minus
CQSAPHVFPLIPSTGTISNNGNITIGCLAQDFLPGSVAFSWDNDENEAIEFTEFPSLFNS
NGTFTASSLAVVPAAAWKHFNPFYCKAAHSLGSRTEEIVRSSK
>exon4_M-Lacerta_agilis-Super_scaffold_11-6713955-6714290-exon4_M-0.909 minus
GNPSAPHIYILPPPPDQLALQETATVTCLLKDFSPSDFFVKWLRNDEPVDASEYFTSTAT
QESKAPNRYHAYSMLNINADEWNSGTAYTCMVGHERLPLQTSQKTIDKNT
>exon1_M-Lacerta_agilis-Super_scaffold_11-6760284-6760598-exon1_M-0.97 minus
SPAAPTLFPLIAPPGSEDSATSTIGCLAKNFLPDSITFSWNNKNNVSDSKITTKNFPSAL
LTGGTYIASSQALVPSADWMNFDPFYCKADHPSGNAVVRVVRS
>exon4_Y-Lacerta_agilis-Super_scaffold_11-6670268-6670654-exon4_Y-0.925 minus
RTRPTMLTLTCMITGFTPEPISVQWLKNHNAIPEDHHVNTPVMKDNNNHFMYSQLKIPLT
DWDNGNAYTCMVIHEALPMKFTQRTVEKSQGKK
>exon1_Y-Lacerta_agilis-Super_scaffold_11-6595250-6595561-exon1_Y-0.991 minus
SPRAPVVFPLSPCCQDLATASQVTVGCLVSGFFPEPVKVQWNSGSSSDIRTFPALLDSSS
GRYTLSSQLTIPTSTWESEKLQCRIAHTATSSTSNKEIGRES
>exon11_D-Lacerta_agilis-Super_scaffold_11-6736158-6736475-exon11_D-0.969 minus
TMKPPKVYLQQQSSNDDLNVTLFCVVRDFYPGEIFVKWEEEKKGMPLKGYDAHGLKCDHE
KQRCSLVSILEVPTSKWLAGISYACLVAHVSSENITIRRTNSLS
>exon4_D-Lacerta_agilis-Super_scaffold_11-6744785-6745108-exon4_D-0.982 minus
TMEPSITISKANLDVSLQSTVALILVCNVNGFSPEEISISWKKDRNILNETLYDNGPVTP
AGKGYTTYSILKIGRDEEGGKGGSYSCVVHHSSSNQPLTKSEKVPI
>exon1_Y-Thamnophis_elegans-Super_Scaffold_5-139355216-139355527-exon1_Y-0.997 plus
VPTAPTVFPLVPYNQNITTDSQVSIGCLVKGYFPQPATVQWNSGAITSGIHNFPPVLLAS
DYYTHSSLLTIPVSQWQSESFQCNVEHTATSTRIDQRIDRES
>exon4_Y-Thamnophis_elegans-Super_Scaffold_5-139358941-139359270-exon4_Y-0.965 plus
KSKAPTVYVFPPHQDELNPGTSVNLTCTINDFYPEDADVQWLKNHNPLPEDNYVTTPAVK
NKHDDSFVQYSKLSILRSDWNEADIYTCMVAHEALPMKFTQSNISKTQ
>exon1_Y-Thamnophis_elegans-Super_Scaffold_5-139385076-139385384-exon1_Y-0.975 plus
VATSPTVFPLLPCNQDATASQVTIGCLIKGFFPQPATVQWNSGAITSGIHNFPPALLTPH
LYTQTSLLTLPASQWKYESFQCNVDHPATQVRINTRVERES
>exon4_Y-Thamnophis_elegans-Super_Scaffold_5-139330115-139330444-exon4_Y-0.93 plus
ESKAPKVYLFPPHQDELNPGTSVGLTCMFNGFYPEDADVQWLMNHNPVAEDNYVTTPAVK
NKHDDSFVQYSRLSIPKSDWDNDASVTCMVIHEALPMKFTQRNISKTQ
>exon4_Y-Thamnophis_elegans-Super_Scaffold_5-139442074-139442412-exon4_Y-0.944 plus
KSKAPIVHVYPPIPGNSLIVTCFVRNFYPAQVDVQWLKNGQAIPENDYVSTPAVKERSGD
SFFMYSKLSISQSSWDREDLFSCMVVHEGLEMKFTQKSIQKTTGKR
>exon1_M-Thamnophis_elegans-Super_Scaffold_5-139235439-139235822-exon1_M-0.933 plus
PPKAPSLFPLIPSGDNSGSHQIVVGCLAKNYLPDSITFSWNATDIKNIDNMKFPSILSGG
TYTTASQAKVNRTDWDSYKTFYCHADHPKGKPSIPVIRQCK
>exon7_D-Thamnophis_elegans-Super_Scaffold_5-139279920-139280252-exon7_D-0.911 plus
CKNSVPPPTMYLLKPPLERLFVQNRAILSCLVVGYELENVILTWTMGGLNLTTNATTEKI
KRHPNRTQSFQSQLNLTAQNWDAGKKIECLVTHICTLFPQVKQSIQKSS
>exon2_D-Thamnophis_elegans-Super_Scaffold_5-139256207-139256545-exon2_D-0.918 plus
CFLQPLKPVDVQILTPSCGKESSVVNVELVCFLRSLSGGKAEVEWLKNGVQVQEKEEVVL
RSVVGKGSGYSSFTQLNISRESWDKGDLYTCKVTRPPGSQNITMHNASKCQ
>exon10_D-Thamnophis_elegans-Super_Scaffold_5-139287159-139287491-exon10_D-0.945 plus
TVTSLSNMEVIRMQLPSFKELFTNRSAALTCMMSLTNASANATFNWAMDGKPANNNSVTN
EVFQETNDTFLTYGRLEVNLSEWINTTQFTCSIQSGLGETETKHFVRRN
>exon11_D-Thamnophis_elegans-Super_Scaffold_5-139289418-139289735-exon11_D-0.953 plus
TVRPPKVDLQRQSSSENFNVTLLCIAKDFYPDEIFLKWEEENQEMSFKGYDAHSMKCDHE
KQTCSLLSMLEVPTSKWMTGASYRCLVAHVSSENLIARTTNFLT
>exon4_D-Thamnophis_elegans-Super_Scaffold_5-139266140-139266463-exon4_D-0.949 plus
MQAPSVIISRAPLEISLESTTALILICDVSGFSPAEISISWERNNVSLNEKLYDNGMATK
TAKGYSMYSILKISRDEPGGKGGSYCCIVHHPASPTPLVAYEKVPI
>exon3_XA-Gopherus_evgoodei-scaffold_39_arrow_ctg1-392244-392576-exon3_M-0.446 plus
ISNCNQHPLEVSLLLPSLEDLYIAQNATISCLVSGMETPGSLEVSWNRGSGGLFAVVSRD
PVLQEDGTYSATSILRVCVEEWQAGEEFTCTMKHQDFPSAIVKTIHKSH
>exon4_XA-Gopherus_evgoodei-scaffold_39_arrow_ctg1-393182-393505-exon4_XA-0.803 plus
ILVTWTQQDRPVPQEAYTNVGPMQEAGKEERYFIYSKVNVLASEWERGDIYPCVVGHEGL
PMTFIHQSVYKASGKPTAVNVSVILSYTDVTCY
>exon3_XA-Gopherus_evgoodei-scaffold_39_arrow_ctg1-304447-304779-exon3_M-0.342 plus
VSNCNQHPLEVSLLPPSLKNLYIAQNASIRCLVKGLETPGSLEVSWNRGSGGPLAVVSRD
PVLQEDGTYSVTSILRVCVEEWQAGEEFTCTVKHQDFPSAIVKTIHKSH
>exon4_XA-Gopherus_evgoodei-scaffold_39_arrow_ctg1-305276-305611-exon4_M-0.95 plus
VSLRAPSVYISPPHAEELALRESATITCLASGFRPRDILVTWTQQDRPVPQEAYTNVGPM
QEAGKEERYFIYSKLNVFASEWERGDIYACVVGHEGLPMTFIHRSVDKAS
>exon3_XA-Gopherus_evgoodei-scaffold_39_arrow_ctg1-139479-139730-exon3_M-0.463 plus
TISCLVSGMETPGSLEISWNRGSGGPLAVVSRDPVLQEDGTYSVTSILRVCVEEWQAGEE
FTCTVKHQDFPSAIVKTIHKSH
>exon3_XA-Gopherus_evgoodei-scaffold_39_arrow_ctg1-99087-99419-exon3_XA-0.267 plus
VSNCNQHPLEVSLLPPSLEDLYIAQNASIRCLVSGMETPGSLEVSWNRGSGGPLAVVSRD
PVLQEDGTYSVTSILPVCVEEWQAGEEFTCTMKHQDFPSAIVKTIRKSH
>exon4_XA-Gopherus_evgoodei-scaffold_39_arrow_ctg1-99915-100190-exon4_M-0.505 plus
VSLRAPSVYISPPHTEELALQESATITSLASGFRPRDILVTWTQQDRPVPQEAYTNVGPV
REAGKKERYFIYSKVNVLASKWERGGHLRL
>exon3_XA-Gopherus_evgoodei-scaffold_39_arrow_ctg1-58114-58413-exon3_M-0.362 plus
VSPPPFPEGPLHSAERHHQLFGERHVYPSSLEVSWNRGSGGPLAVVSRDPVLQEDGTYSA
TSILPVCMEEWQAGEEFTCTVKHQDFPSAIVKTIRKSH
>exon4_XA-Gopherus_evgoodei-scaffold_39_arrow_ctg1-58909-59244-exon4_M-0.844 plus
VSLRAPSVYISPPHTEELALQESATITCLASGFRPRDILVTWTQQDRPVPQEAYTNVGPV
WEAGKEERYFIYSKLNVLVSEWEWGDTYACMVGHEGLPMTFIHWSMDKAS
>exon3_XA-Dermochelys_coriacea-SUPER_scf_17-38850257-38850589-exon3_XA-0.581 plus
VSNCNQHPLEVSLLPPSLEDLYIGQNATISCLVSGMETPGSLEVSWNRGSGSPLAVVSRE
PVLQEDGTYSATSILRVCVEEWQAGEEFTCTVKHQDIPSAIVKSIRKSH
>exon3_XA-Dermochelys_coriacea-SUPER_scf_17-38932819-38933151-exon3_XA-0.567 plus
VRNCNRHPLEVSLLPRSLEDLYIGQNATISCLVSGMETPGSLEVSWNRGSGSPLAVVSRE
PVLQEDGTYSATSILRVCVEEWQAGEEFTCTVKHQDIPSAIVKSIRKSH
>exon3_XA-Dermochelys_coriacea-SUPER_scf_17-38967848-38968180-exon3_XA-0.552 plus
GGNCIQHPLEVFLLPPSLEDLYIVQNATISCLVSSMETPSSLEVSWNRGSGGPLAVVSRE
PVLQENGTYSATSILRVCVEEWQAGEEFTCTVKHQDIPSAIVKTIHKIH
>exon4_XA-Dermochelys_coriacea-SUPER_scf_17-38886746-38887081-exon4_M-0.894 plus
VSLQAPSVYISPPHAEELALRESATITCLASGFRPRDILVTWTQQDRPVPQETYTNIGPV
REAGKEERYFIYSKLNVLASEWEWGDTYACVVGHEGLPMTFIHQSVDKAS
>exon3_D-Anolis_carolinensis-NW_003339038.1-487612-487878-exon2_M-0.2 plus
CSMRQPIISITKPSYRNLLEGTASVTCSVVGSNLGNIQIIWHVDGKPSPHAQGPLEKKEA
NGNQNVISTHPVSMEQWKKGTTFSCEI
>exon3_Y-Anolis_carolinensis-NW_003339038.1-519704-520036-exon3_XA-0.635 plus
DSTSQCDGIYVYLKSPTPNDLYLNRDPKVSCVVGNLESEEGLKVSWSRDKKASLDPEPMS
VSEELNGTYTVVSALPILTREWDSEETFTCTVEYPGVPTPIVKKITKLK
>exon1_M-Naja_naja-CM019155.1-146370318-146370629-exon1_M-0.948 plus
SPKAPSLFPLIPSGDSSETADIAIGCLAKNFLPDSIAFSWDNPQNQSISNQNYMKFPSVL
LSGMYTATSQAKVSRTTWNQMKPFYCKATHPQGNKIVPVVQK
>exon2_M-Naja_naja-CM019155.1-146371287-146371628-exon2_M-0.891 plus
VLTDPTMLIRAPIFKAFSSAYLNSTVTCEVSDVCPGNVAIRWLKEQREITTGITTSKPIP
NGRGGYTIWSKLVVTKEDWVSEKKFTCEAKAIDLSETFDLTSFCKSKWDSEE
>exon3_M-Naja_naja-CM019155.1-146372582-146372902-exon3_M-0.698 plus
VTVETIPPAFADMFLTSSANLTCKISNIPLEADYSKLNVTWTRASDQKQLHTVMTNFLRQ
SDELSYVNAVATVCATEWKEDETFTCKVTFEGVLVNPIEKTLEKD
>exon4_M-Naja_naja-CM019155.1-146373961-146374299-exon4_M-0.932 plus
GEPKAPSVYVLPPSSEELNLREKVTLTCLIKNFNPGNFFVQWLQNDQPVSESVYFTSKAI
LESKIQSKEYFAYSMLNVNEQEWSAGDSFTCVVGHEALPYNLTQKTVNKNT
>exon2_Y-CM019155.1-146464018-146464317 plus
PTVFPLSPCNQDIATTSQVSIGCLVKGYFPEPATVQWNSGAITSGIHNFPPVLLGSNHYT
HSSLLTIPVSQWQSQSFQCNVHHAATDTRINKIIDRES
>exon3_Y-Naja_naja-CM019155.1-146466792-146467124-exon3_Y-0.487 plus
GSSCPSGNVNVYLVPPTPRALYIDRNSKISCVVNNLQNEQGLKITWSREKNGHLNVDETE
VVEEPNGTYTGVRHLNVIAQDWESGESFTCTVEHPSFVSPVIKNIFKTR
>exon4_Y-Naja_naja-CM019155.1-146467473-146467853-exon4_Y-0.537 plus
NKKAPKVYVFPPHRDELNPGRSLSLVCMANGFYPEDIDIQWLQDHNPVSEDQYVTTPAMK
NKHDDSFFAMSKLSISRDDWNERAFTCMVVHEELPMKFTQRNISKPRVKMNQLLHCNPS
>exon1_Y-Naja_naja-CM019155.1-146603585-146603902-exon1_Y-0.88 plus
TSKAPTVFPLSSNDQTQETGATSTDSNVSIGCLIKGYFPEPATVQWNAGAITSGIQHFPP
VVHSSGQYTHTSLLTIPISQWESEAFHCNVEHAATKTTINKNIE
>exon3_Y-Naja_naja-CM019155.1-146607318-146607698-exon3_M-0.413 plus
RREGDVSTDMNFVSIDAISHFSSGVATYLLPPQTKDLYININAKIVCVVVNLQQEEGLKI
SWSREKEVATHPELVAVTEENNGTFTAVGHLPVSAHDWESGETFTCSVEYPGLPGPIVKT
ISKRR
>exon4_Y-Naja_naja-CM019155.1-146608534-146608890-exon4_Y-0.991 plus
KSKAPIIHIYPPIPGNSLIISCFVRGFYPRDMDVQWLKNGNAISEDDYVNTPSVKEKTDD
SSFMYSKLTIPKSSWDQGDIFSCMVIHEALEMKFTQKTIEKTSGKR
>exon1_Y-Naja_naja-CM019155.1-146493880-146494185-exon1_Y-0.51 plus
VKTAPTVFPLSPCNQDIATTSQVSIGCLVKGYFPEPAAVQWNSGAITSGIHNFLQFCLAP
TTILTAACSPFLSASGNLSHSSAMSTMQPPTPELTK
>exon2_Y-Naja_naja-CM019155.1-146495599-146495928-exon2_Y-0.464 plus
SAIRSPVGPEIQMSHSSCDSRDGVIQLLCRITDFYPKQLDIEWKVGSRSGLLHPYNYPPW
QNPGTYTFSTTSIVNVTQADWQRGNVYYCEVTHAASQTKVKGKLKKCE
>exon4_Y-Naja_naja-CM019155.1-146497373-146497756-exon4_Y-0.961 plus
PKVYVFPPHRDELNPGRSLSLVCMANGFYPEDIDIQWLQDHNPVSEDQYVTTPAMKNKHD
DSFFAMSKLSISRDDWNERAFTCMVVHEELPMKFTQRNISKTQGKK
>exon2_Y-Naja_naja-CM019155.1-146521030-146521359-exon2_Y-0.42 plus
SASHSLVGPEIQMSHSSCDSRDGVIQLWCQITDFYPKQLDIEWKVGSRSGLLHPYNYPPW
QNPGTYTFSTTSIVNVTQGDWQRGNVYYCEVTHAASQTKVKGKLKKCE
>exon3_Y-Naja_naja-CM019155.1-146522089-146522421-exon3_Y-0.391 plus
GSSCPSGNVNVYLVPPIPRALYIDRNSKISCFVNNLQNEQGLKITWSREKNGHLNVDLLE
TVEEPNGTYTVVSRLNVIAQDWESGESFTCTVEHPSFVSPVIKNIFKTR
>exon4_Y-Naja_naja-CM019155.1-146522860-146523162-exon4_Y-0.341 plus
GFYPEDIDIQWLQDHNPVSEDQYVTTPAMKNKHDDSFFAVRKLSIPREDWNGESYTFMVV
HEELPMKFTQRNISKPWVKMNQCSVSILPRFASNTVRPN
>exon3_Y-Naja_naja-CM019155.1-146579305-146579676-exon3_Y-0.279 plus
GDVSTDMNFVSIDPSRNSSTRINTYLLPPWPKHLYITRNAKIVCMVVNLQQEEGLKISWP
REKEVTTHPELVAVTEENNGTFTAVGRLPVSVHDWESGEMFTCSVEYPGLPAPIIKTISK
SR
>exon4_Y-Naja_naja-CM019155.1-146580757-146581098-exon4_Y-0.727 plus
KSKAPIIHVYLLIPGNLLILTCLVQGFGSPENDVQWLKNGNTISEDDYVTILAVKEKSGY
SSFLYSKLTIPKSSWDRGESFSCEVVHETLETKVTQKSIKKTLGKR
>exon4_Y-Naja_naja-CM019155.1-146536519-146536812-exon4_Y-0.397 plus
NKKAPKVYVFPPHRDELNPGRSLSLVCMADGFYPEDIDIQWLQDHNPVSEDQYVTTPAMK
NKHDDSFFAVRKLSIPREDWNGESFTLWWSMKNSL
>CH1-IgM_Scyliorhinus_canicula
MVTVTAATPSPPTLYSLVSSCQQHNTDGSVTYGCLAMDYSPEITSLTWKKDGQLISTGVK
EYPSARNKKGTYTLSSQLTITESEVACSKISCEVRHSGSDKSIGMTCPP-GVPP
>CH1-IgM_Triakis_scyllium
MVTVTAATPSPPTLYSLVSSCQQHNSDGTITYGCLAMDYSPDVSKLTWKKDGQPIPTGFK
TYPSVRNTKGTYILSSQLTITDSEGECPKIDCEVRHSGSVKSIGMQCDS---PP
>CH1-IgM_Chiloscyllium_punctatum
MVTVTTAMPSAPTLYGLVSSCQQDDTDRTMIYGCLAMDYIPDVTRVTWKKDDEKLTDGVK
IYSSVRDEKGTYTLSSQLTLTESETNCSKIYCEVQHSESNKSIAMPCPSEDSPP
>CH1-IgM_Squalus_acanthias
MVSVTAATPSAPTLYALL-SCEQPHTDGSVNFGCLAMDYNPEITSVSWTKDKVPITTGLM
TYPSVLNKMGTYTLSSQLTITASEVGSSTIYCVVRRSDSEWSIPMPDES--VHP
>CH2-IgM_Scyliorhinus_canicula
NVLLTVSSSEEITRQKFATIVCSINDFQTNSITVKWLKNGQPMASGIVTSPACEVNGNFS
ASSRLTVSAGEWFSKAVYTCQVTHQEVTQSHNITAS-DPSNCI
>CH2-IgM_Triakis_scyllium
TIILTVSSSEEITSRKSATIVCSIIDFQPKSMTVEWLKNGKPVDSGIVTSPPCEVNGKFS
ASSRLTVSAREWLNKAVYTCQVTHQGFIQRQNISGSQEPPQCP
>CH2-IgM_Chiloscyllium_punctatum
TLFLTVSSREDIESSKYTTVLCSIIAFHPKSISVSWLKNGLPMDSNFFTSPVCEAYGKFS
ATSWLNISAVEWFHSAVYTCQVTHQGLTQSRSINAPQKAPNHS
>CH2-IgM_Squalus_acanthias
TVILTVSSRDQITSSRYATVVCSIMDFRPESLTVNWLKNGQLMHSGFVTSPVCEVNGTFS
ATSLLKVPAGEWFTGSVYTCQVTHEGVTQSKDISSSQDRSSRG
>CH3-IgM_Scyliorhinus_canicula
TASVTILPPPIEQVLLEATVTLTCVISNAPYGVNVSWSEAKKPLKSEIADQPGADTESVV
SKLNISTQAWLSGAVFDCVASHQDLPTPLRISIHKKIDPNP
>CH3-IgM_Triakis_scyllium
DTTVTIQPPPIEQVLLEATVTLACIISNAPYGVNVSWIRDRKYLKSEIAEKPGADPDSVV
SNLNISTQDWLSAAVFDCVVSHQDLPTPLRKSIHKETDPNP
>CH3-IgM_Chiloscyllium_punctatum
DYTVKILPPPVEQVLLDATVTLTCVVSKLGSGVLVTWTQGEETVKSEIANQPGDAPDSVT
STLVISTQAWLSGDHFDCSVNHQHLPTPARDSIRKEKVTNL
>CH3-IgM_Squalus_acanthias
ESMITLREPSLEQVLMEATLDLTCVVSNVPHGVTVTWTRGKETLKSEIV-QPGEDPNSVI
SNLKISTQAWLSGDEFSCVVSHQDMATPVRASIHKETAQHP
>CH4-IgM_Scyliorhinus_canicula
REPSVSVLLPSAEDVSAQRFVSLSCLVRGFSPREIFVKWTVNDKPVNPGNYKNTEVMAEN
GNSSFFMYSLLSIAAEEWASGASYSCVVGHEAIPLKIINRTVDKSSG-
>CH4-IgM_Triakis_scyllium
REPFVSVLLPSAEEVSAQRFVSLSCLVRGFSPREIFVKWTVNDKPVNPGNYRNTEVVAEN
GNSPFFMYSLLSIAAEEWSSGASYSCVVGHEAIPLKIINRTVDKSSG-
>CH4-IgM_Chiloscyllium_punctatum
LEPSVSVLLPTSEEVSEQTVVSLTCLVRGFFPREVFIKWTTNNRPVTPSNYRNTKVMAEN
DNTSFFMYSLLSITAEEWASGASYSCVVGHEAIPLKTISRTVDKSSGA
>CH4-IgM_Squalus_acanthias
RQPSVSVLLPSAEEISAQRSVTLTCLGRGFSPREIFVKWTVNDKPVNSSNYKNTEVMAEN
GSSSFFIYSLLSIAAEEWASGASYSCVVGHEAIPLKIITRTVNKSSG-
>CH1-IgW_Triakis_scyllium
GWE-HVDHLDYWGRGTLVKVTSATQAAP-LVYIPNPSCDVNSNQGEISLVCLVKDFQPKD
ITQTWSRNNRVITTGIKKFPPVQGKDTKYTMSSVLKVSASDWNTDSVYHCKAGYNSNTMV
ERQYK
>CH1-IgW_Scyliorhinus_canicula
RYGVYWSYFDYWDSGTLVEVTSAAQIAPSSVYISNPSCDVNANQDEISLVCLVKGFQSKS
ITQTWSSNTGVITTGIKKFPAVQGKDMEYTMSSVLQVSASDLNASRVYHCKAGYKPEEMV
GHEIR
>CH1-IgW_Squalus_acanthias
V---ALPSLDYWGKGTSLTVTSEVQSAP-SVYIPNPSCGRNSNQDEISLLCLVKDFQPEI
ISQTWSSNGVDITTGIKKYPAVLGQNMKYTMSSVLKVSASDWNTNRVYHCKAGYKSDEMV
AAQTR
>CH2-IgW_Triakis_scyllium
--RPKSPNVIPLVPFVEVVYNQTTAVLGCMISGFAPDSIQVSWKKGQVDQTGVVLPSKRR
PDDTFETVSYLTVPVADWKKRDAYVCQVTHGPSNFN
>CH2-IgW_Scyliorhinus_canicula
IYKPQAPNVTPLVPSAETVYNQTTAVLGCMISGFAPDSIQVSWKKGQMDQTGVVLPSQQS
SDETFATVSYLTVPVADWKKGNDYTCGVTHTPSNSD
>CH2-IgW_Squalus_acanthias
KPEPKPPKLIPLVPSPEVVYNQTEAVLGCVISGFYPDSLQVSWTKAGVDQTGVVPNSTRR
TGATFETVTYLTVAVEEWTKGNVYTCEVSHVPSSFS
>CH3-IgW_Triakis_scyllium
RKISLRYREEMFVLIQNPSIREVWMNKTATLECSVVCSDPSPIQILWEVDDKSRRDGVLT
HPPTGEGSLHIIVSQLQTSAEEWESGVEFVCSVHGAASSAP
>CH3-IgW_Scyliorhinus_canicula
KRISMRYREGMSVFLRDPSVEEVWMNRTATLECSVACSDPSSVQISWEVSSKKISEGVST
HSLTEEGSLHIIVSQLRTSAEEWESGVEFVCSAQRASSSVP
>CH3-IgW_Squalus_acanthias
ERISMRYREEISVFIRNPSIEEIWINKTATLVCAVVCSDPSQVTISWEVSGK-RREGVVT
QQPREEGTQHTVISRLRTSVEEWTSGVEYVCSAQGASSSSP
>CH4-IgW_Triakis_scyllium
VSKRISRAKVKPKSPTVRLLPPTEEEMKSKNTATLECLISGFYPDLVNVTWEKDGVLISS
KTRAGLTALEQAESFSVRHYLTVSTGEWRKGSAFTCAVSHPPSHFNSS
>CH4-IgW_Scyliorhinus_canicula
VSKRISRAKVVPKGPRVRLLPPTSEEMKMKNTATLECVITGFYPDLINVTWEKDGDLISS
KTRAGLTDLEQAGTFSVRHYLTVSTEEWKKGSTFICAVSHPASHFSTN
>CH4-IgW_Squalus_acanthias
VSKQTSSGKVETKSPTVRLLPPPDQETKSKNTATLECVITGFYPDLIHVSWEKDRSPISS
NTSATLTALEQAGTFSARHFLTLSTEECRKGSVFTCTVSHPPSNFNES
>CH5-IgW_Triakis_scyllium
ETVKNIQDECLDTGVSVTLRKPPFEEIWRNRTATILCEILHGDLEGARVTWLVDGIERED
GVKTQSPKRNGDRDMIFSRLTVPAAEWESGIEYLCSVEDTSLPTPEKRSIRK
>CH5-IgW_Scyliorhinus_canicula
ETVRNVQDECVDTGISVTLRKPPFEEIWRNRMATILCEILHGDLEGVRVTWLVDGIKRED
GVKTQGPKRDGDKDMIFSRLTVPAAEWESGVEYLCLVEDKSLPTPEKRSIRK
>CH5-IgW_Squalus_acanthias
REVKNVEDECLDTSISVTLSKPPFEEIWRNRTATILCEVLHGDLEGVRVTWQVDGSKRED
GVKTQGPERNGDKDMIFSRLTVPAAEWESGVEYLCLVEDKSLPTPEKRSIKK
>CH6-IgW_Triakis_scyllium
AQVEVKTQPQVYLLPPSSDEMETDQTATLVCLVTGFSPADIYLAWMANDTLLTSGFVNQP
VTEDGRSGWNS-GSQLTVSADEWDSGITYSCVVGHESVTTNLFRSINKSHSKPTLVNVSL
V
>CH6-IgW_Scyliorhinus_canicula
AQVEVKTHPQVYLLPPSPDEMETDQTATLVCLVTGFSPAEIYLAWMANDTLLKSGFVNQP
VTEDGSSGWNS-GSQLTVSADEWNRGTTYSCVVGHESATTNLFRSINKSHSKPTLVNVTL
V
>CH6-IgW_Squalus_acanthias
AQVGAKTRPQVYLLPPSPDEIETDQTATLVCLVTRFAPAEIYMAWMANDTLLKSGFTTQP
VTEDSKNGWNSAASRLTVPADQWNSGTTFSCVVGHESVTTNLFRSINKFHSKPTLVNV--
-
```
