## Supplementary material for "Immunoglobulins genes in *Neoceratodus forsteri* and *Protopterus annectens* explain the origin of the immunoglobulins of the animals that passed ashore": suplemental tree

```
(((((((((exon10_D-Ambystoma_mexicanum-CM010945.1-244796225-244796496-exon10_D-0.766:0.453244124,((exon10_D-Ambystoma_mexicanum-CM010945.1-244758675-244758946-exon10_D-0.33:0.421263395,exon10_D-IgD_A._davinius/1381-1495:0.447677429)0.859:0.162483750,exon10_D-IgD_C._pirrhogaster/742-850:0.868433065)0.060:0.050713037)0.110:0.105608857,exon10_D-IgD_C._pirrhogaster/542-642:0.672682747)0.972:0.555540925,(((exon10_D-Leptobrachium_leishanense-CM019063.1-203178841-203179182-exon10_D-0.588:1.033762002,((exon10_D-Xenopus_laevis-NC_030724.1-138961654-138961902-exon10_D-0.1:0.096656321,(exon10_D-Xenopus_tropicalis-NC_030677.2-140616192-140616578-exon10_D-0.582:0.303322788,exon10_D-Xenopus_laevis-NC_030724.1-138956910-138957254-exon10_D-0.944:0.154928050)0.940:0.144541823)0.819:0.066154082,exon10_D-Xenopus_tropicalis-NC_030677.2-140622280-140622528-exon10_D-0.1:0.068905621)0.968:0.479605772)0.744:0.297339847,((exon10_D-Nanorana_parkeri-NW_017306493.1-75012-75314-exon10_D-0.945:0.203093682,exon10_D-Pyxicephalus_adspersus-CM016421.1-35295188-35295493-exon1_D-0.361:0.265244108)0.465:0.047696720,exon10_D-Nanorana_parkeri-NW_017306493.1-77232-77525-exon10_D-0.923:1.874097553)0.525:0.333264719)0.998:1.146238210,(((exon10_D-Microcaecilia_unicolor-Super_scaffold_13-29885431-29885790-exon10_D-0.994:0.168791754,exon10_D-Microcaecilia_unicolor-Super_scaffold_13-29927932-29928312-exon10_D-0.971:0.087354669)0.982:0.562042176,(exon10_D-Rhinatrema_bivittatum-Super_scaffold_15-7660020-7660331-exon10_D-0.981:0.172381057,exon10_D-Rhinatrema_bivittatum-Super_scaffold_15-7665470-7665781-exon10_D-0.99:0.095759243)0.898:0.320299084)0.927:0.481702897,((exon10_D-IgD-P._sinensis/1-70:0.118955804,(exon10_D-Dermochelys_coriacea-SUPER_scf_17-38992993-38993295-exon10_D-0.911:0.069297953,(exon10_D-IgD-Ch_abingdoni:0.071678320,(exon10_D-IgD-C._picta_bellii/1-99:0.103698089,(exon10_D-Gopherus_evgoodei-scaffold_39_arrow_ctg1-260992-261294-exon10_D-0.958:0.013745888,(exon10_D-Gopherus_evgoodei-scaffold_143_arrow_ctg1-68279-68581-exon10_D-0.955:0.000000008,exon10_D-Gopherus_evgoodei-scaffold_39_arrow_ctg1-441147-441449-exon10_D-0.954:0.028257947)0.000:0.000000008)0.739:0.012427237)0.743:0.013746041)0.899:0.054897315)0.902:0.194474012)0.933:0.566862315,(exon10_D-IgD-E._macularius/1-108:0.508162088,(exon10_D-IgD-A._carolinensis/1-105:0.397773474,(exon10_D-Thamnophis_elegans-Super_Scaffold_5-139287159-139287491-exon10_D-0.945:0.199099981,(exon10_D-IgD-P._molurus/1-109:0.142037698,exon10_D-IgD-B._constrictor/1-109:0.076936403)0.430:0.058147424)0.958:0.283186915)0.525:0.055861267)0.975:0.513978778)0.986:0.677592196)0.869:0.332844024)0.299:0.026070007)0.975:0.505698095,((((IgW_CH6-chr7-Neoceratodus_forsteri:0.391156764,(CH6_IgW-Protopterus_dolloi:0.012895840,CH6_IgW-Protopterus_annectens:0.000000008)0.976:0.505316735)0.996:0.682710595,((CH3_IgN-Neoceratodus_forsteri:0.170108571,IgN_CH3-Protoptherus:0.797833123)0.999:0.884354473,((((exon3_D-IgD_N._viridescens/210-314:0.683561184,(((exon3_D-IgD_N._viridescens/521-631:0.777092742,exon3_D-Ambystoma_mexicanum-CM010945.1-244670306-244670622-exon3_D-0.741:0.616867696)0.338:0.081653350,exon3_D-IgD_A._davinius/220-328:0.752206851)0.748:0.068855735,exon3_D-IgD_C._pirrhogaster/221-331:0.953065864)0.029:0.115708363)0.952:0.267878687,((exon3_D-IgD-E._macularius/1-103:0.377316622,((exon3_D-IgD-P._molurus/1-107:0.102566995,exon3_D-IgD-B._constrictor/1-107:0.124005283)0.999:0.509735486,(exon3_M-28377.ENSACAP00000020399/1-470:0.000000008,exon3_D-Anolis_carolinensis-NW_003339038.1-487612-487878-exon2_M-0.2:0.000000008)1.000:0.511385752)0.852:0.152617966)0.973:0.380687994,((((exon3_D-Dermochelys_coriacea-SUPER_scf_17-38965077-38965397-exon3_D-0.983:0.079658062,exon3_D-IGD2-1:0.497876175)0.841:0.054131164,(exon3_D-IgD2B-Ch._picta:0.012018920,(exon3_D-Malaclemys_terrapin-MDXI01006452.1-1809-2127-4.9-CH3:0.000000008,(exon3_D-IgD2-Ch._picta:0.011972403,exon3_D-Malaclemys_terrapin-MDXI01006452.1-4577-4895-4.59-CH3:0.024004586)0.000:0.000000008)0.752:0.000000007)0.904:0.040686057)0.715:0.013159464,exon3_D-Cuora_mccordi-RQSS01107055.1-3565-3883-4.71-CH3:0.071288317)0.999:0.576457881,((((exon3_D-Gopherus_evgoodei-scaffold_143_arrow_ctg1-77393-77716-exon3_D-0.998:0.012110698,(exon3_D-Gopherus_agassizii-PPEB01011886.1-7149-7470-4.92-CH3:0.000000007,exon3_D-Gopherus_evgoodei-scaffold_39_arrow_ctg1-450207-450530-exon3_D-0.998:0.012014255)0.000:0.000000007)0.923:0.024188056,(((exon3_D-Dermochelys_coriacea-SUPER_scf_17-38846657-38846980-exon3_D-0.986:0.061180930,exon3_D-Dermochelys_coriacea-SUPER_scf_17-39002172-39002495-exon3_D-0.971:0.012248685)0.869:0.024269774,(exon3_D-Terrapene_mexicana-PRFB02000338.1-23568-23889-4.47-CH3:0.023932062,((exon3_D-Malaclemys_terrapin-MDXI01007909.1-5738-6059-4.62-CH3:0.011944736,exon3_D-IgD-C._picta_bellii/1-106:0.074301839)0.779:0.011895100,((exon3_D-Malaclemys_terrapin-MDXI01007909.1-89951-90272-4.82-CH3:0.000000007,exon3_D-Chrysemys_picta-NW_007297110.1-767-1087-exon3_D-0.973:0.050309624)0.917:0.023919912,exon3_D-Chrysemys_picta-NW_007281553.1-1417956-1418279-exon3_D-0.988:0.000000007)0.771:0.011932847)0.779:0.012073782)0.785:0.012159543)0.788:0.011998651,((exon3_D-Gopherus_evgoodei-scaffold_39_arrow_ctg1-136460-136783-exon3_D-0.998:0.035824498,exon3_D-Gopherus_evgoodei-scaffold_39_arrow_ctg1-354489-354812-exon3_D-0.999:0.011936969)0.781:0.011937124,((exon3_D-Gopherus_evgoodei-scaffold_39_arrow_ctg1-301518-301841-exon3_D-0.995:0.024167551,(exon3_D-Gopherus_evgoodei-scaffold_39_arrow_ctg1-389341-389664-exon3_D-0.996:0.024289413,exon3_D-Gopherus_evgoodei-scaffold_39_arrow_ctg1-96150-96473-exon3_D-0.993:0.036405172)0.421:0.000000008)0.127:0.012001051,exon3_D-Gopherus_evgoodei-scaffold_39_arrow_ctg1-270126-270449-exon3_D-0.998:0.012031071)0.802:0.011983916)0.000:0.000000008)0.000:0.000000007)0.899:0.024209186,(exon3_D-IgDa-Ch_abingdoni:0.050955086,(exon3_D-IgD...2B-Ch_abingdoni:0.000000008,exon3_D-IgDb-Ch_abingdoni:0.000000008)0.988:0.074248424)0.000:0.000000007)0.593:0.044792734,(((exon2_D-IGD2b-7:0.079239557,(exon3_D-IGD2-3:0.085060681,exon3_D-IGD2-4:0.120916204)0.759:0.013537502)0.763:0.013473208,exon3_D-IgD-P._sinensis/1-106:0.183171108)0.761:0.025368570,(exon3_Dc-IGD2-2:0.088383188,(((exon3_D-IGD2b-2:0.102352095,exon3_D-IGD2-6:0.103392936)0.859:0.025158203,(exon3_D-IGD2a-2:0.125192297,exon3_D-Apalone_spinifera-APJP01599506.1-3008-3329-4.38-CH3:0.106343247)0.988:0.174866311)0.754:0.011788726,exon3_D-IGD2-7:0.157892203)0.399:0.036664167)0.780:0.027590225)0.964:0.175269281)0.991:0.458139719)0.394:0.091106744)0.941:0.248863653)0.459:0.113375104,(exon3_D-Rhinatrema_bivittatum-Super_scaffold_15-7671961-7672287-exon3_D-0.979:0.559186958,(exon3_D-Microcaecilia_unicolor-Super_scaffold_13-29877528-29877854-exon3_D-0.988:0.037109572,exon3_D-Microcaecilia_unicolor-Super_scaffold_13-29924584-29924910-exon3_D-0.989:0.000000008)0.991:0.335969364)0.954:0.353256469)0.781:0.185159260,CH3_W1-Latimeria_chanluniae:0.955342905)0.751:0.197775048)0.128:0.105609543)0.679:0.079095559,((CH7_IgN-Neoceratodus_forsteri:0.660730258,IgN_CH7-Protoptherus:0.647754599)0.900:0.367341202,(((((exon7_D-IgD-C._picta_bellii/1-109:0.000000007,exon7_D-Terrapene_mexicana-PRFB02000338.1-19033-19363-4.59-CH7:0.038014271)0.881:0.051619695,(exon7_D-IgD-P._sinensis/1-109:0.177191069,(exon7_D-Dermochelys_coriacea-SUPER_scf_17-38997631-38997963-exon7_D-0.982:0.046737206,exon7_D-IgD-Ch_abingdoni:0.241862817)0.771:0.028427541)0.460:0.025264587)0.991:0.441831806,(exon7_D-IgD-A._carolinensis/1-109:0.297993607,(exon7_D-IgD-E._macularius/1-111:0.481403257,(exon7_D-IgD-B._constrictor/1-109:0.147636711,(exon7_D-Thamnophis_elegans-Super_Scaffold_5-139279920-139280252-exon7_D-0.911:0.254998636,exon7_D-IgD-P._molurus/1-109:0.064957385)0.705:0.049366985)0.984:0.248269701)0.342:0.074295389)0.888:0.269567112)0.953:0.412812425,exon7_D-IgD_A._davinius/1074-1176:0.689086653)0.000:0.136310724,exon7_D-IgD_A._davinius/648-759:0.793786125)0.917:0.346364522)0.618:0.112658158)0.718:0.073764516,((CH5-IgW_Squalus_acanthias:0.038219963,(CH5-IgW_Triakis_scyllium:0.112282087,CH5-IgW_Scyliorhinus_canicula:0.048012734)0.339:0.102778782)0.963:1.146908705,(CH3-IgW_Squalus_acanthias:0.000000007,(CH3-IgW_Triakis_scyllium:0.307904306,CH3-IgW_Scyliorhinus_canicula:0.205253955)0.997:0.344827371)0.987:1.346913536)0.975:0.883692978)0.730:0.097970613)0.909:0.225660694,(((exon3_XA-IgA_C._lupus/110-213:0.042155733,(exon3_XA-IgA_B._taurus/108-211:0.300110225,(exon3_XA-IgA1_P._troglod/118-221:0.060776489,exon3_M-61853.ENSNLEP00000015988/1-412:0.218021321)0.986:0.298051935)0.336:0.132243052)0.999:1.062982746,(exon3_XA-A1_O._anatinus/104-208:0.469084937,CH6_W1-Latimeria_chanluniae:1.061955563)0.827:0.342218905)0.787:0.208368565,((CH3-IgM_Chiloscyllium_punctatum:0.394919655,(CH3-IgM_Squalus_acanthias:0.362814296,(CH3-IgM_Scyliorhinus_canicula:0.217266788,CH3-IgM_Triakis_scyllium:0.171198456)0.954:0.234167101)0.618:0.157224400)1.000:1.197671188,(((IgM2_CH3-Neoceratodus_forsteri:0.044940210,IgM3_CH3-Neoceratodus_forsteri:0.058925277)1.000:1.431168394,((exon3_XA-Rhinatrema_bivittatum-Super_scaffold_15-7545580-7545906-exon3_XA-0.991:0.660137848,((exon3_XA-Leptobrachium_leishanense-CM019063.1-203484911-203485237-exon3_XA-0.823:0.564544383,(exon3_XA-Dendropsophus_ebraccatus-scaffold_6-25136279-25136608-exon3_XA-0.998:0.463257211,(exon3_XA-Nanorana_parkeri-NW_017306493.1-222785-223114-exon3_XA-0.959:0.312298649,(exon3_XA-Pyxicephalus_adspersus-CM016421.1-35011430-35011753-exon3_XA-0.787:0.148369765,exon3_XA-Pyxicephalus_adspersus-CM016421.1-35056009-35056338-exon3_XA-0.998:0.053238277)0.940:0.188494179)0.914:0.230699797)0.995:0.445048235)0.902:0.217302463,(exon3_XA-IgA1_A._davinius/215-322:0.277672151,exon3_XA-IgA_N._viridescens/214-321:0.526542822)0.960:0.218141468)0.000:0.000000008)0.999:0.493709810,((((exon3_XA-Rhinatrema_bivittatum-Super_scaffold_15-7606065-7606388-exon3_XA-0.995:0.011658914,exon3_XA-Rhinatrema_bivittatum-Super_scaffold_15-7632389-7632712-exon3_XA-0.995:0.014136516)0.994:0.241876429,(exon3_XA-Microcaecilia_unicolor-Super_scaffold_13-30030776-30031039-exon3_XA-0.984:0.279672715,(exon3_XA-Microcaecilia_unicolor-Super_scaffold_13-29961132-29961455-exon3_XA-0.997:0.037677972,exon3_XA-Microcaecilia_unicolor-Super_scaffold_13-29995625-29995948-exon3_XA-0.998:0.027081207)0.913:0.100360579)0.668:0.075962404)0.994:0.334945565,((exon3_XA-IgA2_A._davinius/217-322:0.300323275,(exon3_XA-IgA2_C._pirrhogaster/221-326:0.177068905,(exon3_XA-Ambystoma_mexicanum-CM010945.1-245195909-245196224-exon3_XA-0.1:0.000000008,exon3_XA-IgX_A._mexucanu/222-327:0.000000008)0.999:0.347685518)0.883:0.134320556)0.967:0.226659434,(exon3_XA-Leptobrachium_leishanense-CM019063.1-203328512-203328808-exon3_XA-0.7:0.570324308,(exon3_XA-Xenopus_laevis-NC_030724.1-138917251-138917574-exon3_XA-0.98:0.112778247,exon3_XA-Xenopus_tropicalis-NC_030677.2-140578886-140579209-exon3_XA-0.978:0.094397603)0.944:0.206579152)0.918:0.193454418)0.790:0.061266869)0.212:0.093229650,((((exon3_XA-IgA3_C._porosus/213-319:0.068219154,exon3_XA-IgA3_A._mississ/213-319:0.038272841)0.978:0.140412332,((exon3_XA-IgA1_C._porosus/217-323:0.113905314,exon3_XA-IgA1_A._mississ/217-323:0.067517271)0.934:0.109805848,(exon3_XA-IgA2_C._porosus/212-312:0.048683043,exon3_XA-IgA2_A._mississ/212-312:0.034560220)0.952:0.104320009)0.778:0.036573515)0.911:0.101751322,((exon3_XM-Apalone_spinifera-APJP01500683.1-1948-2272-4.02-exon3_X:0.068783820,(exon3_XM-IgD2_1_P._sinensis:0.000000008,exon3_M-13735.ENSPSIP00000018279/1-448:0.038004047)0.896:0.062434194)0.998:0.284714008,(((exon3_XM-IgD2_6_P._sinensis:0.000000008,exon3_M-13735.ENSPSIP00000009248/1-465:0.000000008)0.980:0.141186785,((exon3_XM-Apalone_spinifera-APJP01690436.1-6107-6437-4.44-exon3_X:0.042142209,(exon3_XM-IgD2_4_P._sinensis:0.000000008,exon3_M-13735.ENSPSIP00000018389/1-382:0.040549029)0.943:0.086890604)1.000:0.262427077,((exon3_XM-Apalone_spinifera-APJP01431183.1-539-869-4.63-exon3_X:0.113522866,(exon3_M-13735.ENSPSIP00000007443/1-563:0.000000007,(exon3_XM-IgD2_7_P._sinensis:0.000000008,exon3_XM-Pelodiscus_sinensis-AGCU01011166.1-13889-14213-4.69-exon3_X:0.000000008)0.000:0.000000008)0.853:0.033539343)0.980:0.096130603,(exon3_XM-Apalone_spinifera-APJP01503983.1-429-759-4.82-exon3_X:0.062166394,((exon3_XM-IgD2_3_P._sinensis:0.000000008,exon3_M-13735.ENSPSIP00000018379/1-377:0.000000008)0.884:0.034061588,(exon3_XM-IgD2_2_P._sinensis:0.000000008,exon3_M-13735.ENSPSIP00000018348/1-455:0.041654751)0.879:0.028313028)0.798:0.043914130)0.856:0.033392329)0.759:0.013563821)0.864:0.083602864)0.982:0.146463086,((exon3_XA-Dermochelys_coriacea-SUPER_scf_17-38967848-38968180-exon3_XA-0.552:0.051489425,(((((exon3_XA-Gopherus_evgoodei-scaffold_39_arrow_ctg1-139479-139730-exon3_M-0.463:0.016688393,(exon3_XA-Gopherus_evgoodei-scaffold_39_arrow_ctg1-304447-304779-exon3_M-0.342:0.049580360,exon3_XA-Gopherus_evgoodei-scaffold_39_arrow_ctg1-99087-99419-exon3_XA-0.267:0.037233626)0.873:0.024478559)0.766:0.012216885,exon3_XA-Gopherus_evgoodei-scaffold_39_arrow_ctg1-392244-392576-exon3_M-0.446:0.061453115)0.710:0.011426120,exon3_XA-Gopherus_evgoodei-scaffold_39_arrow_ctg1-58114-58413-exon3_M-0.362:0.192976668)0.859:0.024693867,(exon3_XA-Dermochelys_coriacea-SUPER_scf_17-38850257-38850589-exon3_XA-0.581:0.000000008,exon3_XA-Dermochelys_coriacea-SUPER_scf_17-38932819-38933151-exon3_XA-0.567:0.037016360)0.904:0.037751112)0.864:0.039369713,exon3_XM-Malaclemys_terrapin-MDXI01006452.1-38041-38371-4.23-exon3_X:0.038426160)0.811:0.053708239)0.338:0.038938671,(exon3_XM-Terrapene_mexicana-PRFB02000339.1-2772-3102-4.5-exon3_X:0.025378094,(exon3_XM-IgD2_Ch._picta:0.027085615,exon3_XM-Malaclemys_terrapin-MDXI01007909.1-2203-2533-4.8-exon3_X:0.012568886)0.310:0.000000007)0.828:0.032079282)0.762:0.046193460)0.686:0.018902041)0.962:0.218243952)0.325:0.091257305,(exon3_XA-IgA_A._platyrhy/208-310:0.550369455,exon3_XA-IgA_G._gallus/212-315:0.915227499)0.865:0.206568854)0.989:0.497682079)0.733:0.170608898)0.723:0.096699909)0.700:0.151286355,(((exon3_M-9258.ENSOANP00000027138/1-514:0.508440809,((exon3_M-13616.ENSMODP00000018260/1-489:0.130445070,exon3_M-9305.ENSSHAP00000002600/1-473:0.264213413)0.998:0.379167593,((exon3_M-9685.ENSFCAP00000024030/1-500:0.338182781,(exon3_M-9785.ENSLAFP00000029068/1-471:0.346705313,(((exon3_M-30611.ENSOGAP00000010128/1-476:0.113374549,(exon3_M-9483.ENSCJAP00000025209/1-354:0.087283390,(exon3_M-9544.ENSMMUP00000019938/1-614:0.050359974,(exon3_M-9601.ENSPPYP00000023909/1-396:0.048782207,(exon3_M-61853.ENSNLEP00000012535/1-333:0.035408921,exon3_M-9593.ENSGGOP00000018299/1-492:0.027729188)0.517:0.012642024)0.752:0.016741707)0.748:0.028042777)0.916:0.076787285)0.948:0.107025830,(exon3_M-43179.ENSSTOP00000020044/1-472:0.183308181,(exon3_M-9669.ENSMPUP00000006789/1-452:0.024151624,(exon3_M-9646.ENSAMEP00000005169/1-471:0.024100572,(exon3_M-9796.ENSECAP00000000334/1-450:0.304280676,exon3_M-9615.ENSCAFP00000037118/1-620:0.044978570)0.718:0.020631326)0.761:0.055440763)0.894:0.081801526)0.312:0.021608420)0.807:0.040372046,(exon3_M-59463.ENSMLUP00000007105/1-255:0.174679232,exon3_M-9371.ENSETEP00000011970/1-608:0.289744803)0.686:0.021689374)0.542:0.022995044)0.718:0.022508258)0.783:0.058924317,(exon3_M-9913.ENSBTAP00000001613/1-457:0.317467313,(exon3_M-10116.ENSRNOP00000046692/1-495:0.373239732,exon3_M-9986.ENSOCUP00000011642/1-479:0.337591845)0.358:0.040805051)0.756:0.048242007)0.472:0.079811723)0.909:0.161845169)0.968:0.294104468,((((((exon3_M-Leptobrachium_leishanense-CM019063.1-203134812-203135129-exon3_M-0.92:0.478259077,((exon3_M-Nanorana_parkeri-NW_017306493.1-10246-10569-exon3_M-0.683:0.256426989,exon3_M-Pyxicephalus_adspersus-CM016421.1-35327590-35327916-exon3_M-0.231:0.274155305)0.980:0.520920672,exon3_M-Dendropsophus_ebraccatus-scaffold_6-24987192-24987515-exon3_M-0.559:0.630181949)0.934:0.293983125)0.923:0.245254770,(exon3_M-Xenopus_laevis-NC_030724.1-138979615-138979953-exon3_M-0.279:0.110588468,exon3_M-Xenopus_tropicalis-NC_030677.2-140640912-140641196-exon3_M-0.547:0.219470417)0.963:0.296251941)0.873:0.195583644,exon3_M-Ambystoma_mexicanum-CM010945.1-244597732-244598068-exon3_M-0.912:0.810020600)0.683:0.057758774,exon3_M-Leptobrachium_leishanense-CM019063.1-203286845-203287168-exon3_M-0.584:1.128726791)0.624:0.194374765,(exon3_M-Geotrypetes_seraphini-Super_scaffold_14-7257661-7258035-exon3_M-0.71:0.455483670,(exon3_M-Microcaecilia_unicolor-Super_scaffold_13-29855277-29855576-exon3_M-0.992:0.458304181,exon3_M-Rhinatrema_bivittatum-Super_scaffold_15-7699004-7699333-exon3_M-0.709:0.296540730)0.870:0.138809855)0.903:0.220038948)0.878:0.193066921,((exon3_M-13735.ENSPSIP00000018222/1-441:0.270994313,(exon3_M-Dermochelys_coriacea-SUPER_scf_17-39017848-39018216-exon3_M-0.966:0.168312630,exon3_M-Gopherus_evgoodei-scaffold_39_arrow_ctg1-468575-468895-exon3_M-0.963:0.213761089)0.608:0.013317861)0.941:0.366115251,((exon3_M-Lacerta_agilis-Super_scaffold_11-6697129-6697473-exon3_M-0.981:0.021103542,exon3_M-Lacerta_agilis-Super_scaffold_11-6694536-6694880-exon3_M-0.968:0.028531370)0.985:0.587558019,(exon3_M-28377.ENSACAP00000000825/1-481:0.618653085,exon3_M-Naja_naja-CM019155.1-146372582-146372902-exon3_M-0.698:0.590440263)0.900:0.252512506)0.981:0.495851889)0.937:0.281046272)0.827:0.131606745)0.949:0.202012394,(((exon3_Y-IgY_O._anatinus/224-326:1.025353233,(exon3_Y-IgY_P._waltl/216-319:0.489719352,(exon3_Y-Ambystoma_mexicanum-CM010945.1-245520996-245521330-exon3_Y-0.457:0.000000008,exon3_Y-IgY_A._mexicanu/212-315:0.000000008)1.000:0.890019053)0.926:0.381239148)0.881:0.344050023,((((exon3_Y-IGY3_A._mississ/207-313:0.193034871,exon3_Y-IgY3_C._porosus/213-319:0.311183914)1.000:0.591480167,(((exon3_Y-IgY_G._gallus/204-310:0.244636647,exon3_Y-IgY_A._platyrhy/213-319:0.181539010)1.000:0.514870814,((exon3_Y-IgY1_C._porosus/214-319:0.188524250,exon3_Y-IgY1_A._mississ/214-319:0.104376934)0.999:0.520865893,((((((exon3_Y-IgY_C._pita_bel/211-316:0.000000008,exon3_Y-Chrysemys_picta-NW_007281553.1-1521680-1522009-exon3_Y-0.997:0.000000008)0.928:0.037220672,(exon3_Y-IgY6_C._picta_b/209-314:0.000000007,exon3_Y-Chrysemys_picta-NW_007282694.1-34370-34699-exon3_Y-0.997:0.000000008)0.882:0.024369798)0.736:0.012426741,(exon3_Y-Gopherus_evgoodei-scaffold_39_arrow_ctg1-45233-45562-exon3_Y-0.995:0.077261575,((exon3_Y-Dermochelys_coriacea-SUPER_scf_17-38835328-38835657-exon3_Y-0.995:0.024483060,((exon3_Y-Gopherus_evgoodei-scaffold_39_arrow_ctg1-123502-123831-exon3_Y-0.993:0.036084674,exon3_Y-Gopherus_evgoodei-scaffold_39_arrow_ctg1-84163-84492-exon3_Y-0.995:0.036551030)0.986:0.088381957,(exon3_Y-Chrysemys_picta-NW_007281553.1-1436016-1436345-exon3_Y-0.99:0.049220189,(exon3_Y-Chrysemys_picta-NW_007281553.1-1371522-1371851-exon3_Y-0.988:0.071003536,(exon3_Y-Malaclemys_terrapin-MDXI01006452.1-56028-56352-4.77-exon3_Y:0.034975340,(exon3_Y-IgY2_C._pita_be/209-314:0.000000008,exon3_Y-Chrysemys_picta-NW_007281553.1-1482836-1483165-exon3_Y-0.986:0.000000008)0.873:0.027766054)0.924:0.071733126)0.988:0.113209598)0.804:0.037919913)0.842:0.000000007)0.774:0.012202304,((exon3_Y-Gopherus_evgoodei-scaffold_39_arrow_ctg1-321854-322183-exon3_Y-0.998:0.000000008,(exon3_Y-Gopherus_evgoodei-scaffold_39_arrow_ctg1-409499-409828-exon3_Y-0.998:0.013778893,(exon3_Y-Gopherus_evgoodei-scaffold_39_arrow_ctg1-184514-184843-exon3_Y-0.997:0.097746566,exon3_Y-Gopherus_evgoodei-scaffold_39_arrow_ctg1-156393-156722-exon3_Y-0.997:0.039997744)0.382:0.022992940)0.840:0.022426917)0.868:0.011872820,(exon3_Y-Gopherus_evgoodei-scaffold_143_arrow_ctg1-17607-17936-exon3_Y-0.998:0.011872776,exon3_Y-Gopherus_evgoodei-scaffold_143_arrow_ctg1-41547-41876-exon3_Y-0.998:0.000000008)0.750:0.000000008)0.932:0.037635077)0.567:0.012320081)0.000:0.000000008)0.822:0.014794502,((exon3_Y-Dermochelys_coriacea-SUPER_scf_17-38908167-38908496-exon3_Y-0.994:0.036377626,exon3_Y-Dermochelys_coriacea-SUPER_scf_17-38872049-38872378-exon3_Y-0.995:0.000000007)0.984:0.125272720,exon3_Y-gap:0.188249489)0.906:0.054079468)0.405:0.000000007,exon3_Y-Platysternon_megacephalum-QXTE01003298.1-3397-3724-4.02-exon3_Y:0.073911330)0.942:0.131822817,((exon3_Y-IgY8_P._sinensi/206-311:0.349296625,(exon3_Y-Apalone_spinifera-APJP01312805.1-1079-1400-4.6-exon3_Y:0.298798935,exon3_Y-Apalone_spinifera-APJP01426748.1-6086-6413-4.5-exon3_Y:0.548510197)0.746:0.054670989)0.775:0.071748701,((exon3_Y-Pelodiscus_sinensis-AGCU01138044.1-31839-32166-4.74-exon3_Y:0.012768629,(exon3_Y-IgY1_P.sinensis/211-316:0.000000008,exon3_Y-Pelodiscus_sinensis-AGCU01138043.1-5236-5563-4.58-exon3_Y:0.000000008)0.947:0.064702692)0.956:0.115668031,((exon3_Y-IgY4_P._sinensi/219-324:0.000000008,exon3_Y-Pelodiscus_sinensis-AGCU01138046.1-33179-33506-4.12-exon3_Y:0.000000007)0.928:0.091745567,(exon3_Y-IgY_P._sinensis/218-323:0.013009346,(exon3_Y-IgY7_P._sinenes/221-326:0.000000008,exon3_Y-Pelodiscus_sinensis-AGCU01011169.1-3508-3835-4.33-exon3_Y:0.000000007)0.120:0.000000007)0.978:0.142558525)0.145:0.059368895)0.893:0.097819863)0.941:0.162923707)0.945:0.189982107)0.536:0.059791971)0.816:0.067240683,(exon3_Y-IgY2_A._mississ/209-314:0.250673347,exon3_Y-IgY2_C._porosus/209-314:0.183797883)0.965:0.201400416)0.837:0.104066641)0.762:0.063580384,(((exon3_Y-IgY4_O._gracili/213-315:0.428406804,exon3_Y-IgY2_S._crocodi/213-316:0.260223148)0.993:0.422821421,(exon3_Y-IgY_E._maculari/213-319:0.830343716,exon3_Y-IgG_O._anatinus/108-214:1.551230870)0.613:0.033376305)0.766:0.041044569,(((exon3_Y-IgY_A._caroline/214-320:0.000000008,exon3_Y-Anolis_carolinensis-NW_003339038.1-519704-520036-exon3_XA-0.635:0.000000008)1.000:0.543021182,(((exon3_Y-IgYb_P._morulus/209-315:0.086888289,exon3_Y-IgYc_P._morulus/97-203:0.246765710)0.332:0.012597526,(exon3_Y-IgYb_D._acutus/220-326:0.165122508,((exon3_Y-IgYc_T._elegans/105-210:0.262095389,exon3_Y-Naja_naja-CM019155.1-146579305-146579676-exon3_Y-0.279:0.108558725)0.907:0.101020549,(exon3_Y-Naja_naja-CM019155.1-146607318-146607698-exon3_M-0.413:0.103634543,exon3_Y-IgYb_T._elegans/219-325:0.232356249)0.448:0.017578175)0.540:0.042661612)0.974:0.174309627)0.989:0.287700898,(exon3_Y-IgYa_P._morulus/199-295:0.406392641,(exon3_Y-IgYa_T._elegans/215-321:0.268218283,(exon3_Y-Naja_naja-CM019155.1-146466792-146467124-exon3_Y-0.487:0.073986203,exon3_Y-Naja_naja-CM019155.1-146522089-146522421-exon3_Y-0.391:0.031791181)0.967:0.192535527)0.923:0.154040538)0.974:0.231758365)0.615:0.106255541)0.202:0.035212326,(exon3_Y-IgY1_S._crocodrilurus/213-319:0.288100003,(exon3_Y-IgY2_O._gracili/214-320:0.024699339,(exon3_Y-IgY1_O._gracili/212-318:0.000000008,exon3_Y-IgY3_O._gracili/214-320:0.038743190)0.548:0.014201537)0.998:0.524106864)0.892:0.145353692)0.969:0.204403430)0.915:0.146059463)0.826:0.235647342,(((exon3_Y-Nanorana_parkeri-NW_017306493.1-152619-152942-exon3_Y-0.961:0.000000008,exon3_Y-IgY1_N._pakeri/209-311:0.000000008)0.997:0.390731041,(exon3_Y-Dendropsophus_ebraccatus-scaffold_6-25094577-25094948-exon3_Y-0.972:0.670707899,(exon3_Y-Xenopus_tropicalis-NC_030677.2-140556031-140556351-exon3_Y-0.998:0.262827443,(exon3_Y-Xenopus_laevis-NC_030724.1-138886352-138886672-exon3_Y-0.983:0.000000007,exon3_Y-IgY_X._laevis/214-316:0.000000008)0.936:0.182213613)0.994:0.510315077)0.829:0.144580960)0.175:0.076001571,((exon3_Y-Pyxicephalus_adspersus-CM016421.1-35079262-35079582-exon3_Y-0.994:0.494959462,(exon3_Y-Nanorana_parkeri-NW_017306493.1-193923-194198-exon3_Y-0.985:0.000000008,exon3_Y-IgY2_N._pakeri/206-308:0.000000007)0.986:0.418305070)0.987:0.387174462,(exon3_Y-Pyxicephalus_adspersus-CM016421.1-35237150-35237473-exon3_Y-0.998:0.126462559,(exon3_Y-Pyxicephalus_adspersus-CM016421.1-35190905-35191228-exon3_Y-0.998:0.108125824,(exon3_Y-Pyxicephalus_adspersus-CM016421.1-35102465-35102788-exon3_Y-0.998:0.106512860,exon3_Y-Pyxicephalus_adspersus-CM016421.1-35134298-35134621-exon3_Y-0.997:0.136224573)0.957:0.103681619)0.005:0.029286980)0.952:0.175287385)0.000:0.000000007)0.999:0.823260244)0.885:0.249254429)0.427:0.162428817,(exon3_Y-Rhinatrema_bivittatum-Super_scaffold_15-7570359-7570685-exon3_Y-0.987:0.511019948,(exon3_Y-Microcaecilia_unicolor-Super_scaffold_13-30064802-30065131-exon3_Y-0.982:0.600113304,exon3_Y-Geotrypetes_seraphini-Super_scaffold_14-7113883-7114206-exon3_Y-0.974:0.926346315)0.880:0.207326240)0.952:0.359333238)0.832:0.129873486)0.565:0.017978034)0.835:0.205411143)0.861:0.250759379)0.952:0.369603514)0.806:0.121804198,(IgW_CH3-chr7-Neoceratodus_forsteri:1.284696139,(exon2_F-Xenopus_laevis-NC_030724.1-138861521-138861886-exon2_F-0.257:1.415770432,(exon2_XA-Rhinatrema_bivittatum-Super_scaffold_15-7547096-7547407-exon2_XA-0.961:1.622685715,(exon2_F-Rhinatrema_bivittatum-Super_scaffold_15-7522589-7522924-exon2_F-0.492:0.363670181,(exon2_F-Geotrypetes_seraphini-Super_scaffold_14-7066205-7066492-exon2_F-0.404:0.276123663,exon2_F-Microcaecilia_unicolor-Super_scaffold_13-30108689-30108979-exon2_F-0.796:0.220921879)0.815:0.176240275)0.952:0.824952483)0.864:0.468537631)0.613:0.105508784)0.920:0.436028437)0.673:0.066297883,((exon3_D-Leptobrachium_leishanense-CM019063.1-203152866-203153165-exon3_D-0.382:0.694962908,(exon3_D-Leptobrachium_leishanense-CM019063.1-203278581-203278922-exon3_D-0.393:1.269695645,((exon3_D-Nanorana_parkeri-NW_017306493.1-39706-40071-exon3_D-0.849:0.719838935,exon3_D-Pyxicephalus_adspersus-CM016421.1-35306790-35307098-exon3_D-0.554:0.564323263)0.894:0.199558556,((exon3_D-Xenopus_laevis-NC_030724.1-138966562-138966879-exon3_D-0.939:0.222998826,exon3_D-Xenopus_tropicalis-NC_030677.2-140628426-140628734-exon3_D-0.996:0.221768371)0.993:0.982553840,(exon3_D-Leptobrachium_leishanense-CM019063.1-203281763-203282041-exon3_D-0.54:0.817161507,exon3_D-Dendropsophus_ebraccatus-scaffold_6-25020979-25021272-exon3_D-0.535:0.859001181)0.755:0.233240794)0.893:0.327412115)0.733:0.067849018)0.887:0.270681947)0.969:0.585690987,(exon3_D-Leptobrachium_leishanense-CM019063.1-203165032-203165385-exon3_D-0.89:1.210142124,exon3_D-Dendropsophus_ebraccatus-scaffold_6-25024464-25024754-exon3_D-0.985:0.851957838)0.668:0.561381237)0.886:0.352100033)0.450:0.032993827,(CH3_IgW-Protopterus_dolloi:0.000000007,(CH3_IgW-Protopterus_annectens:0.138501322,CH3_IgW-Protopterus_aethiopicus:0.007678763)0.776:0.024194190)1.000:1.918977483)0.922:0.523428289,((((CH2-IgM_Scyliorhinus_canicula:0.218178174,CH2-IgM_Triakis_scyllium:0.258219353)0.558:0.088297618,(CH2-IgM_Squalus_acanthias:0.317154169,CH2-IgM_Chiloscyllium_punctatum:0.477343352)0.688:0.092021105)1.000:0.810450846,((IgM2_CH2-Neoceratodus_forsteri:0.459051106,IgM3_CH2-Neoceratodus_forsteri:0.000000007)1.000:1.129653176,(CH6-IgW_Triakis_scyllium:0.022930309,(CH6-IgW_Squalus_acanthias:0.221196854,CH6-IgW_Scyliorhinus_canicula:0.042824451)0.739:0.049619078)0.999:0.865750713)0.573:0.079770103)0.841:0.147401957,(((((((exon1_XA-IgA1_P._troglod/1-99:0.007885898,exon1_M-61853.ENSNLEP00000015988/1-412:0.094987735)0.971:0.454423599,(exon1_XA-IgA_B._taurus/1-98:0.397845962,exon1_XA-IgA_C._lupus/1-99:0.220067906)0.918:0.273634906)0.025:0.229203738,exon1_XA-A1_O._anatinus/1-87:1.669611319)0.884:0.408887040,((((exon1_Y-IgY4_O._gracili/1-101:0.834926798,(exon1_XA-IgA1_A._davinius/1-104:0.369336658,exon1_XA-IgA_N._viridescens/1-102:0.680498544)0.975:0.392270489)0.791:0.167521033,(((((exon1_XA-IgA2_C._porosus/1-103:0.119973143,exon1_XA-IgA2_A._mississ/1-103:0.017381720)0.947:0.251014741,(exon1_XA-IgA1_C._porosus/1-103:0.189983475,exon1_XA-IgA1_A._mississ/1-104:0.143042271)0.882:0.175118326)0.981:0.554953415,exon1_D-IgD-E._maculari/1-106:1.002539845)0.899:0.331352093,((CH1-IGD2-1:0.000000008,exon1_M-13735.ENSPSIP00000018279/1-448:0.000000008)0.960:0.210302079,(exon1_D-IgD2-Ch._picta:0.000000008,(exon1_D-Cuora_mccordi-RQSS01107055.1-5421-5733-4.35-CH1_:0.108388776,exon1_D-Malaclemys_terrapin-MDXI01006452.1-6280-6592-4.55-CH1_:0.013224443)0.293:0.012848144)0.917:0.207318513)0.995:0.500901804)0.746:0.087602164,(((exon1_Y-IgY_O._anatinus/2-101:0.893258962,(exon1_Y-Pelodiscus_sinensis-AGCU01011171.1-1116-1404-4.94-exon1_Y:0.210306982,(((exon1_Y-IgY_P._sinensis/13-109:0.014149100,exon1_Y-IgY7_P._sinenes/2-100:0.013577786)0.965:0.139137796,(exon1_Y-Apalone_spinifera-APJP01566901.1-577-877-4.55-exon1_Y:0.059175353,(exon1_Y-IgY4_P._sinensi/1-86:0.000000008,exon1_Y-Pelodiscus_sinensis-AGCU01138046.1-31906-32158-4.79-exon1_Y:0.000000008)0.982:0.167842875)0.930:0.127916766)0.534:0.057287666,((exon1_Y-IgY1_P.sinensis/2-101:0.157025538,(exon1_Y-IgY8_P._sinensi/2-102:0.087269874,(exon1_Y-Pelodiscus_sinensis-AGCU01138045.1-5315-5615-4.69-exon1_Y:0.124539512,exon1_Y-Pelodiscus_sinensis-AGCU01138044.1-30606-30906-4.76-exon1_Y:0.013359191)0.874:0.000000007)0.997:0.226827688)0.858:0.055609748,((exon1_Y-Terrapene_mexicana-PRFB02033124.1-1800-2100-4.86-exon1_Y:0.025899124,(((exon1_Y-Dermochelys_coriacea-SUPER_scf_17-38958809-38959120-exon1_Y-0.984:0.111487917,(exon1_Y-Dermochelys_coriacea-SUPER_scf_17-38836574-38836876-exon1_Y-0.978:0.027528367,(exon1_Y-Dermochelys_coriacea-SUPER_scf_17-38911729-38912031-exon1_Y-0.973:0.056066431,exon1_Y-Dermochelys_coriacea-SUPER_scf_17-38875248-38875550-exon1_Y-0.976:0.027752827)0.877:0.026849080)0.746:0.012883884)0.995:0.108330665,(exon1_Y-Chrysemys_picta-NW_007281553.1-1409699-1410001-exon1_Y-0.976:0.083974558,(exon1_Y-Chrysemys_picta-NW_007281553.1-1374792-1375094-exon1_Y-0.972:0.013005338,exon1_Y-Chrysemys_picta-NW_007281553.1-1438995-1439297-exon1_Y-0.961:0.026181724)0.862:0.027639063)0.885:0.026346199)0.000:0.000000007,exon1_Y-Platysternon_megacephalum-QXTE01000508.1-25996-26293-4.25-exon1_Y:0.156123501)0.860:0.026927155)0.234:0.011923862,((((((((exon1_Y-Gopherus_evgoodei-scaffold_39_arrow_ctg1-323761-324063-exon1_Y-0.985:0.000000008,exon1_Y-Gopherus_evgoodei-scaffold_143_arrow_ctg1-19040-19351-exon1_Y-0.995:0.012416290)0.000:0.000000007,(exon1_Y-Gopherus_evgoodei-scaffold_39_arrow_ctg1-411043-411345-exon1_Y-0.985:0.000000008,exon1_Y-Gopherus_evgoodei-scaffold_39_arrow_ctg1-126895-127206-exon1_Y-0.996:0.038286881)0.846:0.012419396)0.861:0.012577391,(exon1_Y-Gopherus_evgoodei-scaffold_39_arrow_ctg1-87647-87949-exon1_Y-0.982:0.026114518,exon1_Y-Gopherus_evgoodei-scaffold_39_arrow_ctg1-186092-186403-exon1_Y-0.996:0.012491075)0.785:0.012634396)0.719:0.000000008,exon1_Y-Gopherus_evgoodei-scaffold_39_arrow_ctg1-158343-158645-exon1_Y-0.985:0.000000008)0.813:0.013327324,((exon1_Y-Gopherus_evgoodei-scaffold_39_arrow_ctg1-46716-47018-exon1_Y-0.971:0.025920014,exon1_Y-Gopherus_evgoodei-scaffold_143_arrow_ctg1-43104-43406-exon1_Y-0.978:0.013018537)0.894:0.025955615,(exon1_Y-Gopherus_evgoodei-scaffold_39_arrow_ctg1-211016-211318-exon1_Y-0.968:0.025669693,exon1_Y-Gopherus_evgoodei-scaffold_39_arrow_ctg1-234366-234668-exon1_Y-0.984:0.000000007)0.951:0.025931862)0.000:0.000000007)0.348:0.013140975,(exon1_Y-IgY6_C._picta_b/2-101:0.000000007,exon1_Y-Chrysemys_picta-NW_007282694.1-35593-35895-exon1_Y-0.985:0.000000008)0.919:0.053007506)0.770:0.014030929,(((exon1_Y-IgY2_C._pita_be/2-102:0.000000008,exon1_Y-Chrysemys_picta-NW_007281553.1-1486373-1486675-exon1_Y-0.988:0.000000008)0.983:0.111314409,(exon1_Y-IgY_C._pita_bel/2-102:0.000000008,exon1_Y-Chrysemys_picta-NW_007281553.1-1522914-1523216-exon1_Y-0.993:0.000000008)0.838:0.034768157)0.364:0.032338067,exon1_Y-Malaclemys_terrapin-MDXI01006452.1-15904-16204-4.77-exon1_Y:0.000000007)0.885:0.051274299)0.714:0.012655784,exon1_Y-Malaclemys_terrapin-MDXI01007909.1-98590-98890-4.92-exon1_Y:0.026161944)0.771:0.013517614)0.966:0.076132967)0.000:0.000000008)0.796:0.076725148)0.901:0.190135122)0.933:0.247035498,((exon1_Y-IGY3_A._mississ/2-99:0.171997566,exon1_Y-IgY3_C._porosus/6-104:0.142106286)0.998:0.389333169,((exon1_Y-IgY1_C._porosus/2-105:0.233529556,exon1_Y-IgY1_A._mississ/4-105:0.202757907)0.999:0.462944062,(exon1_XA-IgA3_C._porosus/1-102:0.118485660,exon1_XA-IgA3_A._mississ/1-101:0.140936344)0.991:0.313610669)0.612:0.138019220)0.405:0.072879250)0.000:0.000000008,(exon1_Y-IgY2_A._mississ/3-100:0.238521710,exon1_Y-IgY2_C._porosus/3-100:0.139592347)1.000:0.629565898)0.929:0.151313974)0.753:0.053030630)0.665:0.007557665,((((((exon1_XA-IgA_G._gallus/1-101:1.234691142,exon1_XA-IgA_A._platyrhy/1-98:0.521118390)0.903:0.368862191,((((exon1_D-IgD-A._carolinensis/1-103:0.000000008,exon1_M-28377.ENSACAP00000020399/1-470:0.000000008)0.980:1.255750969,CH1_IgN-Neoceratodus_forsteri:1.415094001)0.624:0.107542803,((CH1-IgW_Squalus_acanthias:0.191551256,(CH1-IgW_Triakis_scyllium:0.244857415,CH1-IgW_Scyliorhinus_canicula:0.272423995)0.719:0.134154171)0.999:0.725637845,((IgW_ch1_chr7-Neoceratodus_forsteri:0.220070112,(CH1_IgW-Protopterus_annectens:0.000000007,CH1_IgW-Protopterus_aethiopicus:0.088969581)0.999:0.472807077)0.966:0.448370731,IgN_CH1-Protoptherus:1.061520328)0.402:0.121397324)0.900:0.294245046)0.585:0.269732660,CH1_W1-Latimeria_chanluniae:0.481683182)0.863:0.149599789)0.067:0.029825178,(exon1_D-IgD_A._davinius/1-111:0.310359117,(((exon1_Y-Ambystoma_mexicanum-CM010945.1-245513794-245514098-exon1_Y-0.559:0.077598437,exon1_Y-IgY_A._mexicanu/1-100:0.130505425)1.000:0.472040145,exon1_D-IgD_N._viridescens/6-105:0.595153228)0.511:0.035669715,(exon1_Y-IgY_P._waltl/2-104:0.460107162,exon1_D-IgD_C._pirrhogaster/13-110:0.743558769)0.803:0.078686907)0.834:0.104350797)0.964:0.229722764)0.788:0.058175033,(((exon1_D-Microcaecilia_unicolor-Super_scaffold_13-29871267-29871581-exon1_D-0.766:0.000000008,exon1_D-Microcaecilia_unicolor-Super_scaffold_13-29919415-29919780-exon1_D-0.751:0.038205001)0.998:0.563210793,(exon1_D-Rhinatrema_bivittatum-Super_scaffold_15-7686612-7686917-exon1_D-0.368:0.462603354,exon1_D-Leptobrachium_leishanense-CM019063.1-203482907-203483248-exon1_XA-0.763:1.048657402)0.211:0.099793947)0.899:0.211626068,(exon1_D-Rhinatrema_bivittatum-Super_scaffold_15-7548108-7548410-exon1_XA-0.955:0.000000008,exon1_XA-IgA3-[664234..667759]/1-100:0.000000008)1.000:0.752314333)0.885:0.205212447)0.447:0.029891451,((exon1_XA-Microcaecilia_unicolor-Super_scaffold_13-29991142-29991447-exon1_XA-0.972:0.145336160,(exon1_XA-Microcaecilia_unicolor-Super_scaffold_13-30026208-30026513-exon1_XA-0.96:0.449473000,(exon1_XA-Microcaecilia_unicolor-Super_scaffold_13-29956905-29957201-exon1_XA-0.98:0.365005071,(exon1_XA-Rhinatrema_bivittatum-Super_scaffold_15-7637620-7637991-exon1_XA-0.989:0.046686667,(exon1_XA-Rhinatrema_bivittatum-Super_scaffold_15-7608493-7608798-exon1_XA-0.983:0.000000007,exon1_XA-IgA2-[603827..610379]/1-101:0.000000008)0.856:0.036120241)0.971:0.161346341)0.089:0.042304250)0.862:0.116945308)0.974:0.267374955,((exon1_XA-IgA2_A._davinius/1-100:0.280249570,(exon1_XA-IgA2_C._pirrhogaster/1-102:0.301280443,(exon1_XA-Ambystoma_mexicanum-CM010945.1-245189581-245189890-exon1_XA-0.946:0.013406944,exon1_XA-IgX_A._mexucanu/1-102:0.000000008)0.998:0.489665951)0.336:0.136956183)0.978:0.299789624,(exon1_XA-Leptobrachium_leishanense-CM019063.1-203323672-203323977-exon1_XA-0.88:0.433437072,(exon1_XA-Xenopus_tropicalis-NC_030677.2-140582261-140582560-exon1_XA-0.997:0.041814734,(exon1_XA-Xenopus_laevis-NC_030724.1-138919279-138919578-exon1_XA-0.974:0.000000008,exon1_XA-IgX_X._laevis/1-102:0.030455914)0.946:0.109842078)0.981:0.298346755)0.937:0.243636592)0.855:0.132336943)0.979:0.265075911)0.862:0.063071459,(((exon1_Y-IgY1_S._crocodrilurus/1-102:0.359037956,(exon1_Y-IgY2_O._gracili/1-103:0.000000008,(exon1_Y-IgY1_O._gracili/1-101:0.038953115,exon1_Y-IgY3_O._gracili/1-103:0.024689725)0.960:0.036884376)0.999:0.432907556)0.540:0.082719482,(((exon1_Y-IgY_E._maculari/1-103:0.320488743,((exon1_Y-IgY2_S._crocodi/1-103:0.000000007,exon1_Y-IgY2_CH1-324588/1-100:0.000000008)0.993:0.312543703,exon1_Y-Lacerta_agilis-Super_scaffold_11-6595250-6595561-exon1_Y-0.991:0.362584292)0.539:0.096649742)0.048:0.034725008,exon1_Y-IgY_A._caroline/1-103:0.264864676)0.751:0.090560572,(exon1_Y-IgYa_P._morulus/1-90:0.261705792,((((exon2_Y-CM019155.1-146464018-146464317:0.068788035,exon1_Y-Naja_naja-CM019155.1-146493880-146494185-exon1_Y-0.51:0.809372283)0.615:0.024587438,(exon1_Y-Thamnophis_elegans-Super_Scaffold_5-139385076-139385384-exon1_Y-0.975:0.365646969,(exon1_Y-IgYa_T._elegans/5-106:0.161012047,exon1_Y-Thamnophis_elegans-Super_Scaffold_5-139355216-139355527-exon1_Y-0.997:0.087172066)0.809:0.053866351)0.720:0.060423201)0.924:0.139879943,(exon1_Y-IgYc_T._elegans/1-104:0.370107055,(exon1_Y-IgYb_D._acutus/5-109:0.220299472,(exon1_Y-IgYb_T._elegans/2-108:0.213917786,exon1_Y-Naja_naja-CM019155.1-146603585-146603902-exon1_Y-0.88:0.102429624)0.694:0.048749451)0.451:0.035603066)0.933:0.125256218)0.779:0.038605089,(exon1_Y-IgYb_P._morulus/1-98:0.000293147,exon1_Y-IgYc_P._morulus/1-94:0.224292586)0.996:0.195083054)0.633:0.050671711)0.869:0.162661676)0.848:0.103647876)0.954:0.165954366,(((exon1_Y-Dendropsophus_ebraccatus-scaffold_6-25092441-25092743-exon1_Y-0.967:0.434798260,(((exon1_Y-Nanorana_parkeri-NW_017306493.1-32086-32379-exon1_D-0.853:0.163362557,(exon1_Y-Nanorana_parkeri-NW_017306493.1-148048-148344-exon1_Y-0.983:0.000000008,exon1_Y-IgY1_N._pakeri/1-100:0.000000008)0.913:0.000000008)0.939:0.162832492,(exon1_Y-Pyxicephalus_adspersus-CM016421.1-35239412-35239714-exon1_Y-0.987:0.157734971,(exon1_Y-Pyxicephalus_adspersus-CM016421.1-35192862-35193158-exon1_Y-0.962:0.624214308,(exon1_Y-Pyxicephalus_adspersus-CM016421.1-35103758-35104060-exon1_Y-0.999:0.051124983,exon1_Y-Pyxicephalus_adspersus-CM016421.1-35135604-35135906-exon1_Y-0.999:0.043672956)0.907:0.125550233)0.858:0.123156773)0.997:0.392310257)0.719:0.059718489,((exon1_Y-Nanorana_parkeri-NW_017306493.1-191032-191361-exon1_Y-0.923:0.033016758,exon1_Y-IgY2_N._pakeri/1-101:0.000000008)0.962:0.169538250,exon1_Y-Pyxicephalus_adspersus-CM016421.1-35081334-35081633-exon1_Y-0.97:0.368574132)0.692:0.031659051)0.971:0.268401652)0.888:0.112070466,exon1_Y-Leptobrachium_leishanense-CM019063.1-203395287-203395586-exon1_Y-0.985:0.532533065)0.884:0.101253592,((exon1_Y-Geotrypetes_seraphini-Super_scaffold_14-7118546-7118875-exon1_Y-0.646:0.890423809,(exon1_Y-Rhinatrema_bivittatum-Super_scaffold_15-7575399-7575758-exon1_Y-0.582:0.397422851,exon1_Y-Microcaecilia_unicolor-Super_scaffold_13-30057207-30057557-exon1_Y-0.88:0.527404922)0.692:0.097925867)0.905:0.226329533,((exon1_Y-Xenopus_tropicalis-NC_030677.2-140558213-140558515-exon1_Y-0.993:0.138426868,(exon1_Y-Xenopus_laevis-NC_030724.1-138888174-138888476-exon1_Y-0.948:0.000000008,exon1_Y-IgY_X._laevis/5-106:0.000000007)0.945:0.087297295)0.855:0.081722009,(exon1_Y-Xenopus_laevis-NC_030724.1-138863701-138864027-exon1_F-0.831:0.287119581,exon1_Y-Xenopus_tropicalis-NC_030677.2-140531178-140531480-exon1_F-0.978:0.151043603)0.997:0.416026032)0.953:0.185351065)0.817:0.126578741)0.915:0.121063807)0.598:0.045480328)0.854:0.047560620)0.897:0.128705408,(((((exon1_D-Xenopus_laevis-NC_030724.1-138970479-138970850-exon1_D-0.1:0.594508715,(exon1_D-Xenopus_tropicalis-NC_030677.2-140632195-140632449-exon1_D-0.1:0.000000007,exon1_M-8364.ENSXETP00000061341/1-924:0.043860735)0.966:0.624828581)0.938:0.822734531,(exon1_D-Leptobrachium_leishanense-CM019063.1-203277244-203277558-exon1_D-0.435:1.029803337,exon1_D-Dendropsophus_ebraccatus-scaffold_6-25008914-25009177-exon1_D-0.36:1.356253285)0.299:0.200142328)0.982:0.968212673,(((exon1_D-IGD2-3:0.000000007,exon1_M-13735.ENSPSIP00000018379/1-377:0.000000008)0.963:0.140756290,((exon1_D-IGD2-4:0.000000008,exon1_M-13735.ENSPSIP00000018389/1-382:0.000000008)0.994:0.285738202,exon1_D-IGD2a-7:0.409714159)0.549:0.038723493)0.989:0.312201596,(((exon1_D-Dermochelys_coriacea-SUPER_scf_17-38844203-38844514-exon1_D-0.98:0.000000008,(exon1_D-Dermochelys_coriacea-SUPER_scf_17-39004688-39004999-exon1_D-0.979:0.012841404,exon1_D-Dermochelys_coriacea-SUPER_scf_17-38880769-38881080-exon1_D-0.976:0.000000008)0.862:0.012933033)0.970:0.136018456,((exon1_D-IgD-Ch_abingdoni:0.056255067,(exon1_D-Gopherus_evgoodei-scaffold_39_arrow_ctg1-93729-94040-exon1_D-0.995:0.054311112,(((exon1_D-Gopherus_evgoodei-scaffold_39_arrow_ctg1-356912-357223-exon1_D-0.994:0.013487503,exon1_D-Gopherus_evgoodei-scaffold_39_arrow_ctg1-52655-52966-exon1_D-0.995:0.070440556)0.000:0.000000007,exon1_D-Gopherus_evgoodei-scaffold_39_arrow_ctg1-299107-299418-exon1_D-0.993:0.054565524)0.919:0.013574486,(exon1_D-Gopherus_evgoodei-scaffold_39_arrow_ctg1-386930-387241-exon1_D-0.992:0.027423976,(((exon1_D-Gopherus_evgoodei-scaffold_39_arrow_ctg1-452631-452942-exon1_D-0.99:0.013398430,exon1_D-Gopherus_evgoodei-scaffold_39_arrow_ctg1-272551-272862-exon1_D-0.992:0.026753198)0.790:0.013422783,exon1_D-Gopherus_evgoodei-scaffold_143_arrow_ctg1-79817-80128-exon1_D-0.993:0.013454267)0.209:0.013612213,exon1_D-Gopherus_evgoodei-scaffold_39_arrow_ctg1-134091-134402-exon1_D-0.995:0.027165081)0.862:0.000000007)0.835:0.013894080)0.000:0.000000008)0.887:0.050035395)0.961:0.117446968,(exon1_D-Platysternon_megacephalum-QXTE01000508.1-19052-19361-4.47-CH1_:0.094964236,((exon1_D-IgD-C._picta_bellii/1-102:0.040900172,(exon1_D-Chrysemys_picta-NW_007281553.1-1416606-1416917-exon1_D-0.997:0.028014449,exon1_D-Chrysemys_picta-NW_007281553.1-1445517-1445828-exon1_D-0.998:0.039311807)0.791:0.013215182)0.683:0.000000007,((exon1_D-Chrysemys_picta-AHGY02137244.1-335-644-4.47-CH1_:0.013577408,exon1_D-Malaclemys_terrapin-MDXI01006452.1-43897-44206-4.48-CH1_:0.040788050)0.794:0.013382511,(exon1_D-gap:0.013664652,exon1_D-Chrysemys_picta-NW_007301367.1-334-645-exon1_D-0.997:0.013581020)0.720:0.000000007)0.773:0.013516320)0.947:0.067541416)0.903:0.070998388)0.951:0.124263362)0.911:0.149990920,((exon1_D-Pelodiscus_sinensis-AGCU01138044.1-24397-24706-4.55-CH1_:0.117036930,(exon1_D-IGD2-2:0.000000008,exon1_M-13735.ENSPSIP00000018348/1-455:0.000000008)0.911:0.065900245)0.885:0.092224250,(exon1_D-IgD-P._sinensis/1-102:0.389567943,(exon1_D-Apalone_spinifera-APJP01628298.1-2234-2543-4.8-CH1_:0.084722317,(exon1_D-IGD2-6:0.024278355,exon1_M-13735.ENSPSIP00000009248/1-465:0.200157336)0.898:0.086223355)0.732:0.042550793)0.943:0.135289737)0.985:0.287469033)0.880:0.134527068)0.978:0.486379834)0.253:0.120553136,((exon1_Y-IgY_G._gallus/6-94:1.903737802,exon1_Y-IgY_A._platyrhy/6-101:0.499148198)0.927:0.760081067,exon1_XA-Dendropsophus_ebraccatus-scaffold_6-25114429-25114737-exon1_XA-0.988:2.026989024)0.171:0.011466967)0.708:0.194913988,(exon1_F-Leptobrachium_leishanense-CM019063.1-203458632-203459018-exon1_F-0.259:0.864802691,((exon1_F-Rhinatrema_bivittatum-Super_scaffold_15-7525346-7525699-exon1_F-0.492:0.433290986,(exon1_F-Geotrypetes_seraphini-Super_scaffold_14-7068203-7068502-exon1_F-0.374:0.220291977,exon1_F-Microcaecilia_unicolor-Super_scaffold_13-30108689-30108979-exon1_F-0.796:0.210107464)0.981:0.467101843)0.998:0.599577363,(((((exon1_M-28377.ENSACAP00000000825/1-481:0.629912262,((exon1_M-Lacerta_agilis-Super_scaffold_11-6760284-6760598-exon1_M-0.97:0.478755179,(exon1_M-Thamnophis_elegans-Super_Scaffold_5-139235439-139235822-exon1_M-0.933:0.525364127,exon1_M-Naja_naja-CM019155.1-146370318-146370629-exon1_M-0.948:0.295684251)0.981:0.307048194)0.722:0.064183933,exon1_M-Lacerta_agilis-Super_scaffold_11-6717477-6717809-exon1_M-0.96:0.939073817)0.744:0.054129651)0.895:0.138479528,((((exon1_M-Pyxicephalus_adspersus-CM016421.1-35329496-35329810-exon1_M-0.996:0.627940474,(exon1_M-Nanorana_parkeri-NW_017306493.1-7283-7600-exon1_M-0.974:0.272631067,exon1_M-Dendropsophus_ebraccatus-scaffold_6-24985220-24985525-exon1_M-0.851:0.610430091)0.095:0.061374308)0.896:0.272375067,(exon1_M-Leptobrachium_leishanense-CM019063.1-203131967-203132284-exon1_M-0.763:0.798998070,(exon1_M-Xenopus_laevis-NC_030724.1-138982698-138983006-exon1_M-0.984:0.226550053,exon1_M-Xenopus_tropicalis-NC_030677.2-140643176-140643481-exon1_M-0.973:0.266009362)0.895:0.234711848)0.277:0.108600074)0.952:0.311864283,(exon1_M-Ambystoma_mexicanum-CM010945.1-244594661-244594969-exon1_M-0.98:0.641477601,(exon1_M-Microcaecilia_unicolor-Super_scaffold_13-29852639-29852941-exon1_M-0.994:0.299750776,(exon1_M-Geotrypetes_seraphini-Super_scaffold_14-7262790-7263098-exon1_M-0.909:0.304041584,exon1_M-Rhinatrema_bivittatum-Super_scaffold_15-7702346-7702660-exon1_M-0.98:0.487092525)0.896:0.217457626)0.986:0.541287687)0.809:0.183074608)0.809:0.133745429,(exon1_M-13735.ENSPSIP00000018222/1-441:0.518746902,((((exon1_M-Platysternon_megacephalum-QXTE01000558.1-89547-89856-4.76-exon1_M:0.077074650,(exon1_M-gap:0.000000008,exon1_M-Chrysemys_picta-NW_007281553.1-1592053-1592364-exon1_M-0.999:0.000000008)0.995:0.217910336)0.080:0.048720676,exon1_M-Chelonoidis_abingdonii-PKMU01001371.1-98996-99290-4.26-exon1_M:0.314836750)0.212:0.022552549,exon1_M-Cuora_mccordi-RQSS01111914.1-13711-14026-4.53-exon1_M:0.160420561)0.753:0.024173196,((exon1_M-Terrapene_mexicana-PRFB02000338.1-43121-43436-4.96-exon1_M:0.163796367,(exon1_M-Gopherus_evgoodei-scaffold_39_arrow_ctg1-470641-471012-exon1_M-0.985:0.072438845,(exon1_M-Gopherus_evgoodei-scaffold_39_arrow_ctg1-289848-290156-exon1_M-0.99:0.012962337,exon1_M-Gopherus_evgoodei-scaffold_39_arrow_ctg1-374084-374455-exon1_M-0.991:0.000000007)0.912:0.076531952)0.991:0.210332837)0.957:0.130391654,(exon1_M-Chelonia_mydas-AJIM01166956.1-399-711-4.96-exon1_M:0.178014472,exon1_M-Dermochelys_coriacea-SUPER_scf_17-39020193-39020507-exon1_M-0.998:0.113185201)0.815:0.044050731)0.846:0.064448773)0.818:0.110675747)0.966:0.267517531)0.517:0.062986286)0.511:0.036458775,((exon1_M-9258.ENSOANP00000027138/1-514:0.756964855,(exon1_M-9305.ENSSHAP00000002600/1-473:0.200026185,(exon1_M-13616.ENSMODP00000018260/1-489:0.038837592,exon1_M-13616.ENSMODP00000021189/1-430:0.551636209)0.987:0.303938795)0.969:0.284933442)0.060:0.090005273,((((exon1_M-37347.ENSTBEP00000013301/1-604:0.382139690,(exon1_M-9685.ENSFCAP00000024030/1-500:0.165299442,(exon1_M-9615.ENSCAFP00000037118/1-620:0.131469820,exon1_M-9646.ENSAMEP00000005169/1-471:0.141444032)0.923:0.107219438)0.919:0.106062139)0.516:0.041382162,(((exon1_M-30611.ENSOGAP00000010128/1-476:0.385154524,(exon1_M-9913.ENSBTAP00000001613/1-457:0.627308748,exon1_M-9785.ENSLAFP00000029068/1-471:0.370479997)0.695:0.027538991)0.288:0.076381448,(exon1_M-9483.ENSCJAP00000025209/1-354:0.310867990,(exon1_M-9544.ENSMMUP00000019938/1-614:0.335631121,exon1_M-9593.ENSGGOP00000018299/1-492:0.026110939)0.179:0.050033660)0.986:0.210235235)0.033:0.060360382,((exon1_M-10116.ENSRNOP00000046692/1-495:0.249826478,exon1_M-9986.ENSOCUP00000011642/1-479:0.334120552)0.764:0.116242077,(exon1_M-43179.ENSSTOP00000020044/1-472:0.371942348,exon1_M-10141.ENSCPOP00000019679/1-432:0.644805102)0.769:0.100944419)0.873:0.096001428)0.819:0.099090397)0.810:0.055328874,exon1_M-9796.ENSECAP00000000334/1-450:0.420639716)0.868:0.097054389,exon1_M-9371.ENSETEP00000011970/1-608:0.518873738)0.790:0.094716823)0.994:0.438849627)0.926:0.280940172,((IgM2_CH1-Neoceratodus_forsteri:0.075109744,IgM3_CH1-Neoceratodus_forsteri:0.140238197)1.000:1.424406374,(CH1-IgM_Squalus_acanthias:0.346570009,(CH1-IgM_Chiloscyllium_punctatum:0.376390415,(CH1-IgM_Scyliorhinus_canicula:0.072541670,CH1-IgM_Triakis_scyllium:0.211472938)0.772:0.082197173)0.870:0.149078125)0.971:0.655459203)0.814:0.190124336)0.614:0.148383787,((exon1_D-IgD-B._constrictor/1-105:1.726715558,(exon1_M-9258.ENSOANP00000015713/1-422:0.747173760,(exon1_D-IgD-O._anatinus/1-99:0.000000007,exon1_M-9258.ENSOANP00000027139/1-405:0.000000008)0.728:0.106339045)0.951:0.789500147)0.302:0.204848106,(exon1_M-7955.ENSDARP00000126029/1-573:0.917902793,(exon1_M-31033.ENSTRUP00000008158/1-453:0.285225274,(exon1_M-69293.ENSGACP00000016873/1-587:0.026152360,exon1_M-69293.ENSGACP00000016913/1-596:0.016003376)0.979:0.736060257)0.922:0.368928030)0.973:0.638642392)0.756:0.151772760)0.967:0.336867614)0.444:0.035831077)0.731:0.070329162)0.756:0.078334879)0.743:0.089810458)1.000:0.832878077,((((exon4_D-IgD_A._davinius/760-860:1.185540168,((exon4_D-IGD2-1:0.320966903,(exon4_D-Platysternon_megacephalum-QXTE01000558.1-29049-29385-4.25-CH4:0.046394509,(exon4_D-IgD2-Ch._picta:0.012493095,exon4_D-Malaclemys_terrapin-MDXI01006452.1-215-551-4.67-CH4:0.000000007)0.830:0.029964310)0.870:0.161049220)1.000:0.911923142,((((exon4_D-IgD_N._viridescens/315-421:0.253766634,exon4_D-IgD_N._viridescens/632-731:0.433189188)0.995:0.526602803,(exon4_D-IgD_A._davinius/329-440:0.414466262,(exon4_D-Ambystoma_mexicanum-CM010945.1-244672815-244673132-exon4_D-0.711:0.268433225,exon4_D-IgD_C._pirrhogaster/332-439:0.271282479)0.924:0.214276786)0.920:0.238931843)0.762:0.141930664,(exon4_D-Rhinatrema_bivittatum-Super_scaffold_15-7670017-7670340-exon4_D-0.985:0.231388797,(exon4_D-Microcaecilia_unicolor-Super_scaffold_13-29880660-29880968-exon4_D-0.995:0.027832719,exon4_D-Microcaecilia_unicolor-Super_scaffold_13-29925167-29925475-exon4_D-0.994:0.048879165)0.991:0.621225597)0.995:0.676304090)0.837:0.199899369,((exon4_D-Xenopus_laevis-NC_030724.1-138965744-138966064-exon4_D-0.962:0.176437945,exon4_D-Xenopus_tropicalis-NC_030677.2-140627322-140627642-exon4_D-0.996:0.172190929)1.000:1.022682987,((((((((exon4_D-IgD...2B-Ch_abingdoni:0.051763592,(exon4_D-Dermochelys_coriacea-SUPER_scf_17-38848279-38848596-exon4_D-0.998:0.089604796,(exon4_D-Gopherus_evgoodei-scaffold_39_arrow_ctg1-137991-138308-exon4_D-0.999:0.025600103,exon4_D-Gopherus_evgoodei-scaffold_39_arrow_ctg1-390870-391187-exon4_D-0.999:0.051805890)0.755:0.016464283)0.771:0.010901432)0.747:0.000000007,(exon4_D-Chrysemys_picta-NW_007281553.1-1384999-1385265-exon4_D-0.996:0.000000007,(exon4_D-Chrysemys_picta-NW_007281553.1-1499311-1499628-exon4_D-0.999:0.074416368,exon4_D-Platysternon_megacephalum-QXTE01000508.1-13824-14139-4.39-CH4:0.064537383)0.725:0.015121869)0.753:0.000000008)0.803:0.000000008,((exon4_D-Malaclemys_terrapin-MDXI01006452.1-39977-40292-4.29-CH4:0.036866241,(exon4_D-Malaclemys_terrapin-MDXI01007909.1-4123-4438-4.29-CH4:0.012628591,exon4_D-Chrysemys_picta-NW_007281553.1-1419571-1419888-exon4_D-0.999:0.012650529)0.865:0.027498463)0.909:0.038799542,exon4_D-Malaclemys_terrapin-MDXI01007909.1-41458-41773-4.85-CH4:0.077467327)0.768:0.013563512)0.758:0.017061353,((exon4_D-Terrapene_mexicana-PRFB02029475.1-4862-5129-4.48-CH4:0.026458618,exon4_D-Chrysemys_picta-NW_007281553.1-1448866-1449183-exon4_D-0.999:0.096980240)0.776:0.028579911,((exon4_D-Platysternon_megacephalum-QXTE01000558.1-64665-64980-4.93-CH4:0.065263252,(((((exon4_D-Gopherus_evgoodei-scaffold_39_arrow_ctg1-448684-449001-exon4_D-0.999:0.012446496,(exon4_D-Gopherus_agassizii-PPEB01011886.1-5628-5943-4.96-CH4:0.000000008,exon4_D-Gopherus_evgoodei-scaffold_39_arrow_ctg1-97731-97997-exon4_D-0.988:0.000000007)0.000:0.000000008)0.755:0.012531205,(exon4_D-Gopherus_evgoodei-scaffold_39_arrow_ctg1-303041-303361-exon4_D-0.983:0.064529663,exon4_D-Gopherus_evgoodei-scaffold_39_arrow_ctg1-352965-353285-exon4_D-0.993:0.039320349)0.937:0.069897682)0.558:0.000000008,exon4_D-Gopherus_evgoodei-scaffold_143_arrow_ctg1-75869-76186-exon4_D-0.999:0.012616556)0.877:0.028222826,exon4_D-Dermochelys_coriacea-SUPER_scf_17-39000619-39000936-exon4_D-0.999:0.068145112)0.404:0.000000008,exon4_D-IgDa-Ch_abingdoni:0.039379480)0.783:0.013607463)0.000:0.000000007,(exon4_D-Malaclemys_terrapin-MDXI01008405.1-26198-26513-4.48-CH4:0.012592246,exon4_D-gap:0.039116824)0.785:0.012796541)0.708:0.028752549)0.592:0.026372438)0.914:0.090921741,((exon4_D-IGD2-6:0.015443651,exon2_M-13735.ENSPSIP00000009248/1-465:0.105928910)0.981:0.164717670,((exon4_D-Apalone_spinifera-APJP01503983.1-2341-2656-4.44-CH4:0.013388179,(exon4_D-IGD2c-2:0.025645298,exon4_D-IGD2-3:0.080702020)0.521:0.013106121)0.948:0.088719097,(exon2_M-13735.ENSPSIP00000007443/1-563:0.052320904,(exon4_D-IGD2-4:0.110648261,exon4_D-Apalone_spinifera-APJP01431183.1-2527-2842-4.59-CH4:0.056242219)0.289:0.025604716)0.849:0.062851027)0.987:0.185031771)0.824:0.081521180)0.493:0.041318024,(((exon4_D-IGD2a-2:0.000000008,exon2_M-13735.ENSPSIP00000018348/1-455:0.365983343)0.989:0.185478431,exon4_D-IGD2b-2:0.098587993)0.766:0.073568289,exon4_D-IGD2-7:0.242387212)0.897:0.117954337)0.991:0.534057857,(exon4_D-IgD-E._macularius/1-108:0.468474590,(exon4_D-Lacerta_agilis-Super_scaffold_11-6744785-6745108-exon4_D-0.982:0.216171332,((exon4_D-Thamnophis_elegans-Super_Scaffold_5-139266140-139266463-exon4_D-0.949:0.157379531,(exon4_D-IgD-B._constrictor/1-106:0.159401130,exon4_D-IgD-P._molurus/1-106:0.159376927)0.103:0.069028350)0.998:0.377375221,(exon4_D-IgD-A._carolinensis/1-106:0.000000008,exon4_M-28377.ENSACAP00000020399/1-470:0.000000008)0.965:0.206427986)0.882:0.118902583)0.955:0.273061328)0.974:0.500586604)0.487:0.192883153,exon4_D-IgD-O._anatidus/1-105:0.758123010)0.690:0.165005003)0.786:0.144346003)0.811:0.130810404)0.853:0.256385308)0.921:0.395892409,((CH4_IgN-Neoceratodus_forsteri:0.475824415,IgN_CH4-Protoptherus:0.471492684)0.984:0.805558577,(IgW_CH4-chr7-Neoceratodus_forsteri:0.623448589,(CH4_IgW-Protopterus_dolloi:0.029894727,(CH4_IgW-Protopterus_aethiopicus:0.000000008,CH4_IgW-Protopterus_annectens:0.032530511)0.812:0.055346692)0.998:0.807201314)0.479:0.204608440)0.781:0.295488578)0.874:0.248552913,(((exon8_D-IgD-E._macularius/1-111:0.348043877,(exon8_D-IgD-A._carolinensis/1-111:0.259486019,(exon8_D-IgD-P._molurus/1-111:0.063645374,exon8_D-IgD-B._constrictor/1-111:0.126249649)0.990:0.245813753)0.313:0.080216423)0.881:0.182373270,((exon8_D-Dermochelys_coriacea-SUPER_scf_17-38996660-38996989-exon8_D-0.99:0.057662391,(exon8_D-IgD-P._sinensis/1-105:0.354806523,(exon8_D-IgD-Ch_abingdoni:0.147400355,(exon8_D-Terrapene_mexicana-PRFB02000338.1-18122-18449-4.28-CH8:0.011957138,(exon8_D-IgD-C._picta_bellii/1-108:0.000000007,exon8_D-Malaclemys_terrapin-MDXI01008405.1-22206-22533-4.5-CH8:0.011880147)0.790:0.012005936)0.879:0.035383518)0.745:0.000000008)0.736:0.042957107)0.804:0.238702831,exon8_D-IgD_A._davinius/1177-1287:1.135380992)0.467:0.265952870)0.985:0.635355319,((CH4-IgW_Squalus_acanthias:0.210881556,(CH4-IgW_Triakis_scyllium:0.123273667,CH4-IgW_Scyliorhinus_canicula:0.169519125)0.854:0.167621521)0.988:1.028109409,(CH2-IgW_Scyliorhinus_canicula:0.097033709,(CH2-IgW_Triakis_scyllium:0.146797384,CH2-IgW_Squalus_acanthias:0.591733450)0.261:0.155930796)0.981:0.834183424)0.902:0.483207763)0.582:0.199209248)0.584:0.085577883,(CH4_W1-Latimeria_chanluniae:1.575364646,(((((CH18_IgN-Neoceratodus_forsteri:0.328544131,IgN_CH10-Protoptherus:0.411694363)0.928:0.291798670,(IgW_CH7-chr7-Neoceratodus_forsteri:0.448278585,(CH7_IgW-Protopterus:0.012060664,(CH7_IgW-Protopterus_aethiopicus:0.000000008,CH7_IgW-Protopterus_dolloi:0.012158224)0.000:0.000000007)0.988:0.471414649)0.992:0.533699491)0.519:0.181553965,(exon11_D-IgD_N._viridescens/943-1042:0.435846597,(exon11_D-Leptobrachium_leishanense-CM019063.1-203179893-203180204-exon11_D-0.475:1.414949234,((exon11_D-Nanorana_parkeri-NW_017306493.1-76805-77077-exon11_D-0.971:0.586779692,((exon11_D-Dendropsophus_ebraccatus-scaffold_6-25048863-25049147-exon3_D-0.916:0.103119383,exon11_D-Dendropsophus_ebraccatus-scaffold_6-25051756-25052103-exon3_D-0.881:0.084292187)0.993:0.508090852,(exon11_D-Nanorana_parkeri-NW_017306493.1-78528-78791-exon11_D-0.513:0.640847790,exon11_D-Leptobrachium_leishanense-CM019063.1-203177837-203178160-exon11_D-0.534:0.604716360)0.736:0.141220985)0.866:0.219965770)0.693:0.214904423,((exon11_D-IgD_A._davinius/1496-1599:0.337485722,(exon11_D-Ambystoma_mexicanum-CM010945.1-244765557-244765880-exon11_D-0.911:0.348935794,(exon11_D-IgD_C._pirrhogaster/643-741:0.393325833,(exon11_D-Ambystoma_mexicanum-CM010945.1-244797248-244797568-exon11_D-0.894:0.444174652,exon11_D-IgD_C._pirrhogaster/851-984:0.318211999)0.471:0.083584197)0.746:0.055325669)0.930:0.160094360)0.955:0.241572593,(((exon11_D-Rhinatrema_bivittatum-Super_scaffold_15-7658296-7658622-exon11_D-0.998:0.000000008,exon11_D-Rhinatrema_bivittatum-Super_scaffold_15-7664231-7664557-exon11_D-0.997:0.048820304)0.984:0.303879277,(exon11_D-Microcaecilia_unicolor-Super_scaffold_13-29887109-29887435-exon11_D-0.973:0.323540755,exon11_D-Microcaecilia_unicolor-Super_scaffold_13-29930449-29930802-exon11_D-0.879:0.217542704)0.939:0.182610575)0.718:0.111324755,((exon11_D-IgD-P._sinensis/1-108:0.113481554,(exon11_D-Dermochelys_coriacea-SUPER_scf_17-38990731-38991060-exon11_D-0.981:0.050933419,(exon11_D-IgD-C._picta_bellii/1-108:0.048366085,((exon11_D-IgD-Ch_abingdoni:0.000000008,exon11_D-Chelonoidis_abingdonii-PKMU01001371.1-69587-69914-4.29-CH11:0.000000008)0.856:0.023336958,(exon11_D-Gopherus_evgoodei-scaffold_39_arrow_ctg1-440166-440495-exon11_D-0.989:0.000000008,(exon11_D-Gopherus_evgoodei-scaffold_143_arrow_ctg1-67284-67613-exon11_D-0.984:0.025407505,exon11_D-Gopherus_evgoodei-scaffold_39_arrow_ctg1-259995-260324-exon11_D-0.98:0.035350053)0.771:0.010020473)0.894:0.023875669)0.956:0.053865414)0.718:0.015394268)0.824:0.066784442)0.965:0.333206952,(exon11_D-IgD-E._macularius/1-104:0.334244620,((exon11_D-Thamnophis_elegans-Super_Scaffold_5-139289418-139289735-exon11_D-0.953:0.092344528,(exon11_D-IgD-P._molurus/1-104:0.134575963,exon11_D-IgD-B._constrictor/1-104:0.027320637)0.482:0.045449633)0.975:0.220366797,(exon11_D-IgD-A._carolinensis/1-104:0.234034891,exon11_D-Lacerta_agilis-Super_scaffold_11-6736158-6736475-exon11_D-0.969:0.258004945)0.349:0.057135301)0.476:0.085690209)0.999:0.645252177)0.985:0.450867884)0.868:0.152990099)0.841:0.128514429)0.488:0.109812085)0.212:0.220745404)0.937:0.286597695)0.593:0.091737804,CH7_W1-Latimeria_chanluniae:1.020211008)0.852:0.162375121,((exon2_F-Leptobrachium_leishanense-CM019063.1-203461204-203461476-exon2_F-0.326:0.866615000,(exon3_F-Xenopus_laevis-NC_030724.1-138860884-138861240-exon3_F-0.769:0.398037549,exon2_F-Xenopus_tropicalis-NC_030677.2-140528420-140528809-exon2_F-0.591:0.521070123)0.911:0.356962165)0.970:0.559657785,(((exon4_Y-IgY_O._anatinus/327-438:0.846115312,((exon4_Y-IgY2_O._gracili/321-438:0.060278673,exon4_Y-IgY3_O._gracili/321-438:0.060554806)0.999:0.385147823,(((exon4_Y-IgY_E._maculari/320-433:0.424275406,((exon4_Y-IgY4_O._gracili/316-428:0.352647809,exon4_Y-IgY2_S._crocodi/317-429:0.391995392)0.979:0.231159392,(exon4_Y-IgY_A._caroline/321-435:0.372100025,(exon4_Y-IgY1_S._crocodrilurus/320-437:0.446040610,exon4_Y-Lacerta_agilis-Super_scaffold_11-6670268-6670654-exon4_Y-0.925:0.331740847)0.406:0.063576408)0.578:0.149395029)0.450:0.048622272)0.860:0.121821480,((((((exon4_Y-Cuora_mccordi-RQSS01100573.1-3149-3482-4.07-exon4_Y:0.129702404,(((exon4_Y-Chelonia_mydas-AJIM01223723.1-18490-18823-4.42-exon4_Y:0.035804643,(exon4_Y-Dermochelys_coriacea-SUPER_scf_17-38834648-38834983-exon4_Y-0.998:0.011725826,(exon4_Y-Dermochelys_coriacea-SUPER_scf_17-38907487-38907822-exon4_Y-0.997:0.023690071,exon4_Y-Dermochelys_coriacea-SUPER_scf_17-38871370-38871705-exon4_Y-0.998:0.000000007)0.885:0.023557695)0.000:0.000000007)0.808:0.020571108,(exon4_Y-Platysternon_megacephalum-QXTE01000558.1-12870-13203-4.76-exon4_Y:0.046168896,(exon4_Y-Platysternon_megacephalum-QXTE01003298.1-2738-3071-4.42-exon4_Y:0.012966873,((exon4_Y-Gopherus_evgoodei-scaffold_39_arrow_ctg1-122848-123183-exon4_Y-0.992:0.011904405,exon4_Y-Gopherus_evgoodei-scaffold_39_arrow_ctg1-83506-83841-exon4_Y-0.993:0.023750596)0.889:0.035007544,exon4_Y-Platysternon_megacephalum-QXTE01002893.1-2435-2768-4.42-exon4_Y:0.033729395)0.785:0.015940622)0.716:0.015378834)0.419:0.022286208)0.777:0.015178680,((exon4_Y-gapa:0.012378012,(exon4_Y-IgY2_C._pita_be/315-426:0.000000008,exon4_Y-gapa1:0.000000008)0.880:0.024000382)0.899:0.024260764,((exon4_Y-Gopherus_evgoodei-scaffold_39_arrow_ctg1-44591-44926-exon4_Y-0.996:0.050014594,(exon4_Y-IgY6_C._picta_b/315-427:0.000000007,exon4_Y-Chrysemys_picta-NW_007282694.1-33132-33467-exon4_Y-0.996:0.000000008)0.861:0.023770545)0.931:0.037983414,(exon4_Y-gapb:0.023919682,exon4_Y-gapb2:0.024227902)0.788:0.012009237)0.717:0.000000007)0.888:0.023850576)0.865:0.000000007)0.986:0.145962648,(exon4_Y-Dermochelys_coriacea-SUPER_scf_17-38956920-38957255-exon4_Y-0.994:0.124784630,((exon4_Y-Gopherus_evgoodei-scaffold_39_arrow_ctg1-208577-208951-exon4_Y-0.987:0.013211827,((exon4_Y-Gopherus_evgoodei-scaffold_39_arrow_ctg1-155702-156082-exon4_Y-0.992:0.036217905,(exon4_Y-Gopherus_evgoodei-scaffold_39_arrow_ctg1-408841-409176-exon4_Y-0.989:0.000000008,(exon4_Y-Gopherus_evgoodei-scaffold_39_arrow_ctg1-321200-321535-exon4_Y-0.987:0.011779610,exon4_Y-Gopherus_evgoodei-scaffold_39_arrow_ctg1-231852-232187-exon4_Y-0.989:0.000000007)0.861:0.011820095)0.917:0.011900711)0.000:0.000000008,(exon4_Y-Gopherus_evgoodei-scaffold_143_arrow_ctg1-16953-17288-exon4_Y-0.987:0.011781662,(exon4_Y-Gopherus_evgoodei-scaffold_39_arrow_ctg1-183868-184203-exon4_Y-0.987:0.011841355,exon4_Y-Gopherus_evgoodei-scaffold_143_arrow_ctg1-40887-41222-exon4_Y-0.985:0.011727148)0.801:0.011909110)0.000:0.000000008)0.774:0.010062862)0.967:0.087973903,(exon4_Y-Terrapene_mexicana-PRFB02026916.1-1089-1422-4.6-exon4_Y:0.047339666,(exon4_Y-Malaclemys_terrapin-MDXI01006452.1-17761-18094-4.66-exon4_Y:0.000000008,(exon4_Y-IgY_C._pita_bel/317-428:0.000000008,exon4_Y-gapc:0.000000008)0.869:0.012236104)0.884:0.024812364)0.122:0.023078650)0.785:0.028832821)0.456:0.047522641)0.967:0.150617683,((exon4_Y-IgY4_P._sinensi/325-439:0.108787231,(exon4_Y-IgY_P._sinensis/324-438:0.154348671,(exon4_Y-IgY8_P._sinensi/312-427:0.000000008,exon4_Y-Pelodiscus_sinensis-AGCU01011164.1-4897-5236-4.17-exon4_Y:0.000000008)0.996:0.219671371)0.818:0.097595392)0.879:0.087928443,exon4_Y-IgY1_P.sinensis/317-435:0.135175454)0.999:0.318974148)0.833:0.072981078,(exon4_Y-IGY3_A._mississ/314-428:0.316311475,exon4_Y-IgY3_C._porosus/320-434:0.313012291)0.749:0.094339609)0.839:0.046438009,(exon4_Y-IgY1_C._porosus/320-433:0.300460187,exon4_Y-IgY1_A._mississ/320-433:0.382397725)0.843:0.085080092)0.934:0.136810328,((exon4_Y-IgY2_A._mississ/315-427:0.511731235,exon4_Y-IgY2_C._porosus/315-428:0.336922378)0.804:0.121309271,(exon4_Y-IgY_G._gallus/311-429:0.510744998,exon4_Y-IgY_A._platyrhy/320-431:0.242498433)0.999:0.425719577)0.054:0.008163729)0.628:0.093446483)0.813:0.088568287,(((exon4_Y-Naja_naja-CM019155.1-146580757-146581098-exon4_Y-0.727:0.414196417,(exon4_Y-Naja_naja-CM019155.1-146608534-146608890-exon4_Y-0.991:0.079555020,(exon4_Y-IgYb_P._morulus/316-428:0.153252814,exon4_Y-IgYc_P._morulus/204-316:0.517015918)0.975:0.214295576)0.420:0.114612863)0.074:0.029506370,(exon4_Y-IgYb_T._elegans/326-433:0.000000007,exon4_Y-Thamnophis_elegans-Super_Scaffold_5-139442074-139442412-exon4_Y-0.944:0.000000008)0.990:0.213159253)0.999:0.435305116,((exon4_Y-Naja_naja-CM019155.1-146497373-146497756-exon4_Y-0.961:0.000000008,(exon4_Y-Naja_naja-CM019155.1-146467473-146467853-exon4_Y-0.537:0.011632389,(exon4_Y-Naja_naja-CM019155.1-146522860-146523162-exon4_Y-0.341:0.022204097,exon4_Y-Naja_naja-CM019155.1-146536519-146536812-exon4_Y-0.397:0.137291724)0.985:0.132398703)0.927:0.058076542)0.999:0.316170385,(exon4_Y-Thamnophis_elegans-Super_Scaffold_5-139358941-139359270-exon4_Y-0.965:0.154179633,(exon4_Y-IgYa_T._elegans/322-434:0.024600595,exon4_Y-Thamnophis_elegans-Super_Scaffold_5-139330115-139330444-exon4_Y-0.93:0.000000008)0.992:0.189416141)0.547:0.057714533)0.955:0.206065301)0.838:0.126403265)0.335:0.039319347)0.575:0.144210597)0.560:0.128375570,(((exon4_Y-Dendropsophus_ebraccatus-scaffold_6-25095872-25096207-exon4_Y-0.989:0.492939549,(((exon4_Y-Leptobrachium_leishanense-CM019063.1-202306354-202306677-exon4_Y-0.657:0.140541992,exon4_Y-Leptobrachium_leishanense-CM019063.1-203401600-203401929-exon4_Y-0.974:0.087060591)0.991:0.441617079,(exon4_Y-Xenopus_tropicalis-NC_030677.2-140554251-140554616-exon4_Y-0.882:0.215807588,(exon4_Y-Xenopus_laevis-NC_030724.1-138885655-138885969-exon4_Y-0.971:0.000000008,exon4_Y-IgY_X._laevis/317-423:0.000000008)0.878:0.185561171)0.926:0.293441098)0.957:0.312282319,(((exon4_Y-Nanorana_parkeri-NW_017306493.1-153730-154098-exon4_Y-0.989:0.012401780,exon4_Y-IgY1_N._pakeri/312-421:0.000000007)0.996:0.437841767,(exon4_Y-Pyxicephalus_adspersus-CM016421.1-35076686-35076997-exon4_Y-0.864:0.323036968,(exon4_Y-Nanorana_parkeri-NW_017306493.1-195401-195733-exon4_Y-0.723:0.000000008,exon4_Y-IgY2_N._pakeri/309-417:0.000000008)1.000:1.014026503)0.972:0.443125058)0.214:0.113304014,(exon4_Y-Pyxicephalus_adspersus-CM016421.1-35189831-35190136-exon4_Y-0.998:0.270855923,(exon4_Y-Pyxicephalus_adspersus-CM016421.1-35133341-35133712-exon4_Y-0.999:0.183967130,(exon4_Y-Pyxicephalus_adspersus-CM016421.1-35101423-35101764-exon4_Y-0.999:0.077709774,exon4_Y-Pyxicephalus_adspersus-CM016421.1-35235947-35236297-exon4_Y-0.997:0.047419567)0.944:0.125942951)0.919:0.155081588)0.889:0.130434672)0.865:0.163189829)0.948:0.346081535)0.912:0.285514616,(exon4_Y-IgY_P._waltl/320-434:0.541919644,(exon4_Y-Ambystoma_mexicanum-CM010945.1-245522866-245523203-exon4_Y-0.1:0.046581823,exon4_Y-IgY_A._mexicanu/316-430:0.000000008)0.993:0.478040246)0.942:0.208608101)0.072:0.079973262,(exon4_Y-Rhinatrema_bivittatum-Super_scaffold_15-7568610-7568939-exon4_Y-0.982:0.356330208,(exon4_Y-Geotrypetes_seraphini-Super_scaffold_14-7110345-7110683-exon4_Y-0.564:0.443513409,exon4_Y-Microcaecilia_unicolor-Super_scaffold_13-30068546-30068830-exon4_Y-0.996:0.794458386)0.916:0.241268034)0.962:0.355692757)0.932:0.215304858)0.934:0.243691939,((exon4_M-Pyxicephalus_adspersus-CM016421.1-35326364-35326750-exon4_M-0.998:0.301189497,(exon2_M-8090.ENSORLP00000014780/1-471:1.591500972,(exon4_M-Nanorana_parkeri-NW_017306493.1-11446-11787-exon4_M-0.747:0.161959173,exon4_M-Dendropsophus_ebraccatus-scaffold_6-24988232-24988579-exon4_M-0.614:0.483593479)0.390:0.006959457)0.742:0.089379010)0.998:0.397301146,(((((exon4_XA-IgA1_A._davinius/324-451:0.436531901,exon4_XA-IgA_N._viridescens/323-453:0.544850256)0.998:0.582978270,((exon4_XA-Geotrypetes_seraphini-Super_scaffold_14-7088422-7088733-exon4_XA-0.963:0.276616603,(exon4_XA-Rhinatrema_bivittatum-Super_scaffold_15-7544942-7545274-exon4_XA-0.948:0.000000007,exon4_XA-IgA3-[664234..667759]/312-441:0.000000008)0.983:0.348156235)0.994:0.469249650,(((((exon4_XA-IgA_A._platyrhy/312-439:0.179528986,exon4_XA-IgA_G._gallus/317-443:0.468101798)0.997:0.338059543,(((exon4_XA-Gopherus_evgoodei-scaffold_39_arrow_ctg1-140226-140561-exon4_M-0.91:0.000000008,(exon4_XA-Gopherus_evgoodei-scaffold_39_arrow_ctg1-305276-305611-exon4_M-0.95:0.024380947,exon4_XA-Gopherus_evgoodei-scaffold_39_arrow_ctg1-393182-393505-exon4_XA-0.803:0.073217727)0.787:0.000000008)0.846:0.023478014,(((exon4_XA-Dermochelys_coriacea-SUPER_scf_17-38851077-38851412-exon4_M-0.911:0.000000008,exon4_XA-Dermochelys_coriacea-SUPER_scf_17-38886746-38887081-exon4_M-0.894:0.024516247)0.882:0.025006776,((exon4_XM-IgD2_Ch._picta:0.000000008,exon4_M-Chrysemys_picta-NW_007281553.1-1538426-1538761-exon4_M-0.921:0.000000008)0.951:0.049976507,(exon4_M-Chrysemys_picta-NW_007281553.1-1451685-1452020-exon4_M-0.943:0.025399935,(exon4_M-Chrysemys_picta-NW_007281553.1-1422329-1422664-exon4_M-0.949:0.012269436,(exon4_M-Chrysemys_picta-NW_007281553.1-1501802-1502137-exon4_M-0.946:0.024288799,exon4_M-Chrysemys_picta-NW_007281553.1-1387759-1388094-exon4_M-0.951:0.024636576)0.759:0.012337588)0.773:0.012141980)0.779:0.020050943)0.894:0.029121716)0.862:0.023530808,(exon4_XA-Gopherus_evgoodei-scaffold_39_arrow_ctg1-99915-100190-exon4_M-0.505:0.097056398,exon4_XA-Gopherus_evgoodei-scaffold_39_arrow_ctg1-58909-59244-exon4_M-0.844:0.067058094)0.749:0.022141350)0.744:0.013430273)0.893:0.087199094,((((exon4_XM-IgD2_7_P._sinensis:0.000000008,exon4_M-13735.ENSPSIP00000007443/1-563:0.000000008)0.893:0.032571756,(exon4_XM-IgD2_4_P._sinensis:0.000000007,exon4_M-13735.ENSPSIP00000018389/1-382:0.122842617)1.000:0.206502685)0.799:0.021346977,((exon4_XM-IgD2_1_P._sinensis:0.000000008,exon4_M-13735.ENSPSIP00000018279/1-448:0.000000008)0.989:0.108315080,(exon4_XM-IgD2_6_P._sinensis:0.000000008,exon4_M-13735.ENSPSIP00000009248/1-465:0.140865450)0.982:0.116374532)0.928:0.069995674)0.762:0.023396991,((exon4_XM-IgD2_3_P._sinensis:0.000000008,exon4_M-13735.ENSPSIP00000018379/1-377:0.000000008)0.784:0.010613246,(exon4_XM-IgD2_2_P._sinensis:0.000000008,exon4_M-13735.ENSPSIP00000018348/1-455:0.000000008)0.764:0.010384275)0.816:0.023013467)0.993:0.166885543)0.869:0.086256776)0.887:0.105388816,((exon4_XA-IgA3_C._porosus/321-451:0.074833469,exon4_XA-IgA3_A._mississ/321-451:0.153669113)0.934:0.080189767,(exon4_XA-IgA1_C._porosus/325-455:0.149201789,(exon4_XA-IgA2_C._porosus/314-444:0.090416710,exon4_XA-IgA2_A._mississ/314-444:0.068837796)0.897:0.051345103)0.670:0.021038439)0.749:0.061435088)0.920:0.117656687,exon4_XA-IgA1_A._mississ/325-455:0.049084550)1.000:0.556708340,(((exon4_XA-Nanorana_parkeri-NW_017306493.1-227976-228344-exon4_XA-0.973:0.000000008,exon4_XA-IgA_N._pakeri/317-446:0.000000007)0.979:0.349240296,(exon4_XA-Pyxicephalus_adspersus-CM016421.1-35010395-35010745-exon4_XA-0.998:0.028224666,exon4_XA-Pyxicephalus_adspersus-CM016421.1-35055020-35055370-exon4_XA-0.998:0.037506701)0.999:0.480697333)0.972:0.388324675,(exon4_XA-Dendropsophus_ebraccatus-scaffold_6-25137817-25138149-exon4_XA-0.947:0.724448674,exon4_XA-Leptobrachium_leishanense-CM019063.1-203487463-203487795-exon4_XA-0.88:1.454861079)0.172:0.047427787)0.912:0.176934754)0.764:0.075844004)0.650:0.080813590)0.701:0.070478441,(((exon4_M-Ambystoma_mexicanum-CM010945.1-244599024-244599388-exon4_M-0.98:0.636338625,((exon4_M-Rhinatrema_bivittatum-Super_scaffold_15-7697782-7698123-exon4_M-0.984:0.284226536,(exon4_M-Geotrypetes_seraphini-Super_scaffold_14-7252813-7253091-exon4_M-0.877:0.524743056,exon4_M-Microcaecilia_unicolor-Super_scaffold_13-29857415-29857753-exon4_M-0.996:0.240138652)0.931:0.187870356)0.957:0.218521762,((exon4_M-9258.ENSOANP00000027138/1-514:0.230070321,(((((exon4_M-9646.ENSAMEP00000005169/1-471:0.106621779,exon4_M-9796.ENSECAP00000000334/1-450:0.032467920)0.669:0.016194040,exon4_M-9913.ENSBTAP00000001613/1-457:0.204919093)0.000:0.000000008,((exon4_M-9685.ENSFCAP00000024030/1-500:0.137346109,(exon4_M-59463.ENSMLUP00000007105/1-255:0.141408471,(exon4_M-9615.ENSCAFP00000037118/1-620:0.051242891,exon4_M-9669.ENSMPUP00000006789/1-452:0.097224988)0.488:0.026685228)0.515:0.027403275)0.814:0.055859798,((exon4_M-9371.ENSETEP00000011970/1-608:0.354721817,(exon4_M-9305.ENSSHAP00000002600/1-473:0.201846138,(exon4_M-13616.ENSMODP00000018260/1-489:0.000000008,exon4_M-13616.ENSMODP00000021189/1-430:0.000000008)0.971:0.150864475)0.985:0.213651397)0.896:0.105895860,((exon4_M-10116.ENSRNOP00000046692/1-495:0.048957890,exon4_M-9986.ENSOCUP00000011642/1-479:0.069550044)0.927:0.046606367,(exon4_M-37347.ENSTBEP00000013301/1-604:0.289078858,(exon4_M-30611.ENSOGAP00000010128/1-476:0.133909223,(exon4_M-9544.ENSMMUP00000019938/1-614:0.172442274,(exon4_M-9593.ENSGGOP00000018299/1-492:0.031549867,(exon4_M-61853.ENSNLEP00000012535/1-333:0.031858025,exon4_M-9601.ENSPPYP00000023909/1-396:0.000000008)0.000:0.000000007)0.727:0.011468882)0.946:0.070576640)0.955:0.079586478)0.000:0.000000008)0.853:0.062302672)0.853:0.045456769)0.995:0.171321010)0.912:0.064563484,exon4_M-43179.ENSSTOP00000020044/1-472:0.152935115)0.071:0.050966542,exon4_M-9785.ENSLAFP00000029068/1-471:0.194935253)0.927:0.129349281)0.994:0.364716419,((exon4_M-Lacerta_agilis-Super_scaffold_11-6713955-6714290-exon4_M-0.909:0.457398128,(exon4_M-28377.ENSACAP00000000825/1-481:0.227935259,exon4_M-Naja_naja-CM019155.1-146373961-146374299-exon4_M-0.932:0.371346995)0.872:0.212549662)0.945:0.268155237,(((exon4_M-Chelonia_mydas-AJIM01140617.1-1122-1455-4.49-exon4_M:0.000000008,exon4_M-Dermochelys_coriacea-SUPER_scf_17-39017071-39017406-exon4_M-0.998:0.036183717)0.823:0.011890797,(exon4_M-gap:0.000000008,(exon4_M-Platysternon_megacephalum-QXTE01000558.1-86602-86935-4.49-exon4_M:0.023830627,exon4_M-Malaclemys_terrapin-MDXI01008405.1-45745-46078-4.49-exon4_M:0.000000007)0.846:0.012010359)0.573:0.012010929)0.000:0.000000007,((exon4_M-Chelonoidis_abingdonii-PKMU01001371.1-96034-96367-4.46-exon4_M:0.000000008,(exon4_M-Gopherus_agassizii-PPEB01011886.1-23171-23504-4.46-exon4_M:0.000000007,(exon4_M-Gopherus_evgoodei-scaffold_39_arrow_ctg1-467773-468108-exon4_M-0.998:0.011683589,exon4_M-Gopherus_evgoodei-scaffold_39_arrow_ctg1-371193-371528-exon4_M-0.998:0.000000008)0.852:0.011656410)0.923:0.023405512)0.825:0.036588647,exon4_M-13735.ENSPSIP00000018222/1-441:0.287569337)0.826:0.042323300)0.962:0.252957826)0.813:0.197723497)0.942:0.207244945)0.754:0.051468606)0.940:0.165780149,(((exon4_XA-Microcaecilia_unicolor-Super_scaffold_13-30031832-30032209-exon4_XA-1.0:0.059025403,(exon4_XA-Microcaecilia_unicolor-Super_scaffold_13-29964975-29965304-exon4_XA-0.992:0.094967154,exon4_XA-Microcaecilia_unicolor-Super_scaffold_13-29997958-29998287-exon4_XA-0.993:0.054402342)0.307:0.016867245)0.966:0.178620719,((exon4_XA-Rhinatrema_bivittatum-Super_scaffold_15-7602186-7602545-exon4_XA-0.992:0.000000007,exon4_XA-IgA2-[603827..610379]/319-448:0.000000008)0.981:0.166955316,(exon4_XA-Rhinatrema_bivittatum-Super_scaffold_15-7630438-7630806-exon4_XA-0.988:0.000000008,exon4_XA-IgA1-[574511..582159]/386-515:0.000000008)1.000:0.258192841)0.905:0.117611937)0.990:0.285136753,((exon4_XA-IgA2_C._pirrhogaster/328-457:0.239569465,(exon4_XA-IgA2_A._davinius/324-453:0.333477571,(exon4_XA-Ambystoma_mexicanum-CM010945.1-245198162-245198490-exon4_XA-0.862:0.000000008,exon4_XA-IgX_A._mexucanu/329-457:0.025197057)0.999:0.340899506)0.377:0.118601797)0.976:0.229338834,(exon4_XA-A1_O._anatinus/210-341:0.244547621,(exon4_XA-IgA_B._taurus/213-343:0.113332763,((exon4_M-61853.ENSNLEP00000015988/1-412:0.224871869,exon4_XA-IgA1_P._troglod/222-352:0.000000007)0.951:0.072594449,exon4_XA-IgA_C._lupus/214-343:0.256888970)0.162:0.032512500)1.000:0.604450930)0.987:0.332314803)0.375:0.086146223)0.791:0.089381149)0.357:0.044501803,(exon4_XA-Leptobrachium_leishanense-CM019063.1-203330524-203330910-exon4_XA-0.971:0.622682825,(exon4_XA-Xenopus_tropicalis-NC_030677.2-140577326-140577715-exon4_XA-0.991:0.158207044,(exon4_XA-Xenopus_laevis-NC_030724.1-138915555-138915884-exon4_XA-0.918:0.000000008,exon4_XA-IgX_X._laevis/327-454:0.000000008)0.999:0.253458684)0.961:0.232837717)0.960:0.245427035)0.536:0.059492804)0.936:0.131042716,(((IgM2_CH4-Neoceratodus_forsteri:0.020078729,IgM3_CH4-Neoceratodus_forsteri:0.031753585)0.987:0.458280563,(CH4-IgM_Chiloscyllium_punctatum:0.230922026,(CH4-IgM_Squalus_acanthias:0.120164892,(CH4-IgM_Scyliorhinus_canicula:0.012889542,CH4-IgM_Triakis_scyllium:0.064232470)0.870:0.042798213)0.051:0.057877775)0.999:0.621345786)0.930:0.239998005,(exon4_M-Leptobrachium_leishanense-CM019063.1-203290124-203290465-exon4_M-0.745:0.443845469,(exon4_M-Xenopus_laevis-NC_030724.1-138978898-138979242-exon4_M-0.988:0.317865454,exon4_M-Xenopus_tropicalis-NC_030677.2-140640143-140640481-exon4_M-0.993:0.131144716)0.985:0.371802163)0.873:0.144388951)0.497:0.043410415)0.758:0.051407068,exon4_M-Leptobrachium_leishanense-CM019063.1-203136330-203136608-exon4_M-0.907:0.660093025)0.752:0.058563255)0.858:0.149519961)0.894:0.175614341)0.939:0.207468829)0.689:0.088077792)0.027:0.028259340)0.957:0.259112181)0.811:0.125070776,((exon2_M-31033.ENSTRUP00000008158/1-453:1.181717752,(exon2_M-8049.ENSGMOP00000015189/1-254:0.816084044,(exon2_M-69293.ENSGACP00000016873/1-587:0.046014919,exon2_M-69293.ENSGACP00000016893/1-484:0.000000007)0.759:0.284410373)0.934:0.518626911)0.956:0.727196367,((CH2_W1-Latimeria_chanluniae:1.046578731,IgN_CH6-Protoptherus:0.695334015)0.847:0.205545725,(exon2_M-7955.ENSDARP00000126142/1-1543:1.598485609,(exon1_XA-Pyxicephalus_adspersus-CM016421.1-35015625-35015999-exon1_XA-0.534:0.473639866,(exon1_XA-Nanorana_parkeri-NW_017306493.1-218791-219093-exon1_XA-0.977:1.296088295,exon1_XA-Pyxicephalus_adspersus-CM016421.1-35058319-35058678-exon1_XA-0.294:0.321803545)0.847:0.339862288)0.988:1.104402770)0.796:0.342139781)0.187:0.101306843)0.379:0.188609522)0.777:0.081536153,((IgW_CH5-chr7-Neoceratodus_forsteri:0.284844768,(CH5_IgW-Protopterus_dolloi:0.000000007,CH5_IgW-Protopterus_annectens:0.060819749)0.990:0.695558849)0.999:0.993240148,((((((exon2_M-Terrapene_mexicana-PRFB02000338.1-42012-42330-4.89-exon2_M:0.063757480,((exon2_M-Chelonoidis_abingdonii-PKMU01001371.1-98036-98357-4.0-exon2_M:0.123697445,(exon2_M-Gopherus_agassizii-PPEB01008883.1-11410-11713-4.63-exon2_M:0.026861023,exon2_M-Cuora_mccordi-RQSS01111914.1-12755-13073-4.76-exon2_M:0.076172122)0.743:0.014623339)0.858:0.013097218,((exon2_M-Gopherus_evgoodei-scaffold_39_arrow_ctg1-373198-373512-exon2_M-0.99:0.030202194,(exon2_M-Gopherus_agassizii-PPEB01020718.1-24-342-4.13-exon2_M:0.016407406,exon2_M-Gopherus_evgoodei-scaffold_39_arrow_ctg1-288899-289213-exon2_M-0.987:0.008267764)0.797:0.025109290)0.994:0.113936134,exon2_M-Gopherus_evgoodei-scaffold_39_arrow_ctg1-469747-470067-exon2_M-0.997:0.037631261)0.172:0.000000008)0.932:0.054107456)0.565:0.013697894,(exon2_M-gap:0.000000008,exon2_M-Malaclemys_terrapin-MDXI01008405.1-47789-48107-4.73-exon2_M:0.012688003)0.845:0.026764972)0.822:0.234010390,(exon2_M-Dermochelys_coriacea-SUPER_scf_17-39019110-39019433-exon2_M-0.956:0.287179200,exon2_M-13735.ENSPSIP00000018222/1-441:0.579014106)0.037:0.114005370)0.938:0.433675720,(exon2_M-Naja_naja-CM019155.1-146371287-146371628-exon2_M-0.891:0.474145445,(exon3_Y-Leptobrachium_leishanense-CM019063.1-202305292-202305615-exon3_Y-0.832:1.818531652,exon2_M-28377.ENSACAP00000000825/1-481:0.882315270)0.735:0.266496640)0.973:0.779601125)0.917:0.393594187,((exon2_M-Leptobrachium_leishanense-CM019063.1-203133361-203133687-exon2_M-0.947:1.075519434,(exon2_M-Xenopus_laevis-NC_030724.1-138980676-138980984-exon2_M-0.984:0.291361874,exon2_M-Xenopus_tropicalis-NC_030677.2-140642339-140642647-exon2_M-0.986:0.098623104)0.951:0.368874670)0.349:0.254054624,(((exon2_M-Dendropsophus_ebraccatus-scaffold_6-24986727-24987062-exon2_M-0.978:0.637150520,(exon2_M-Nanorana_parkeri-NW_017306493.1-8697-9017-exon2_M-0.994:0.365877178,exon2_M-Pyxicephalus_adspersus-CM016421.1-35328487-35328813-exon2_M-0.999:0.588589798)0.138:0.069903868)0.946:0.299839498,exon2_M-Ambystoma_mexicanum-CM010945.1-244595592-244595925-exon2_M-0.995:0.713112912)0.339:0.033246443,(exon2_M-Rhinatrema_bivittatum-Super_scaffold_15-7701623-7701958-exon2_M-0.994:0.353137584,(exon2_M-Geotrypetes_seraphini-Super_scaffold_14-7260677-7261006-exon2_M-0.938:0.394625051,exon2_M-Microcaecilia_unicolor-Super_scaffold_13-29853431-29853763-exon2_M-0.996:0.343617421)0.983:0.414786099)0.995:0.407620430)0.370:0.119563027)0.686:0.168345751)0.718:0.220005996,(((exon2_M-13616.ENSMODP00000018260/1-489:0.134108948,exon2_M-9305.ENSSHAP00000002600/1-473:0.287967849)0.960:0.292380967,((exon2_M-9371.ENSETEP00000011970/1-608:0.313412242,exon2_M-9785.ENSLAFP00000029068/1-471:0.396037675)0.735:0.146365288,(exon2_M-9913.ENSBTAP00000001613/1-457:0.634478263,((((exon2_M-9544.ENSMMUP00000019938/1-614:0.144627308,(exon2_M-9593.ENSGGOP00000018299/1-492:0.036858985,exon2_M-9601.ENSPPYP00000023909/1-396:0.044673796)0.884:0.070552052)0.982:0.171258720,((exon2_M-30611.ENSOGAP00000010128/1-476:0.264529200,(exon2_M-10116.ENSRNOP00000046692/1-495:0.231633382,exon2_M-43179.ENSSTOP00000020044/1-472:0.292579460)0.813:0.080264214)0.835:0.060341305,exon2_M-9986.ENSOCUP00000011642/1-479:0.331673991)0.679:0.061730995)0.946:0.120504098,(exon2_M-9615.ENSCAFP00000037118/1-620:0.187720001,(exon2_M-9685.ENSFCAP00000024030/1-500:0.250783935,(exon2_M-9646.ENSAMEP00000005169/1-471:0.083205627,exon2_M-9669.ENSMPUP00000006789/1-452:0.161400983)0.968:0.135204146)0.730:0.013221180)0.984:0.141335461)0.683:0.018399129,(exon2_M-9796.ENSECAP00000000334/1-450:0.215900745,exon2_M-10141.ENSCPOP00000019679/1-432:0.535853001)0.553:0.086834309)0.735:0.055205256)0.768:0.109448935)0.828:0.236332958)0.986:0.552677465,exon2_M-9258.ENSOANP00000027138/1-514:0.726596767)0.889:0.344163373)0.880:0.248188435)0.841:0.224659930)0.809:0.084754166)0.680:0.095142398,((((CH6_IgN-Neoceratodus_forsteri:0.853465117,(exon6_D-IgD_A._davinius/541-647:0.323588876,exon6_D-IgD_A._davinius/970-1073:0.359297600)0.984:0.693543793)0.808:0.249944593,(((exon6_D-IgD-P._sinensis/1-107:0.126954181,(exon6_D-IgD-C._picta_bellii/1-107:0.044779502,exon6_D-Dermochelys_coriacea-SUPER_scf_17-38998355-38998681-exon6_D-0.943:0.051725224)0.885:0.137888303)0.951:0.430019039,((exon6_D-IgD-P._molurus/1-105:0.321372727,exon6_D-IgD-B._constrictor/1-105:0.224585475)0.989:0.416306553,(exon6_D-IgD-E._macularius/1-107:0.341262064,exon6_D-IgD-A._carolinensis/1-108:0.404747753)0.885:0.184439963)0.982:0.403418364)0.997:0.640692094,((IgW_CH2-chr7-Neoceratodus_forsteri:0.443571845,(CH2_IgW-Protopterus_aethiopicus:0.000000007,CH2_IgW-Protopterus_annectens:0.043470180)0.997:0.846289819)0.974:0.658455524,(CH5_IgN-Neoceratodus_forsteri:0.425952431,IgN_CH5-Protoptherus:0.732408505)0.977:0.603188106)0.883:0.357754050)0.305:0.058998182)0.801:0.121031549,(((((exon9_D-Xenopus_tropicalis-NC_030677.2-140622700-140622999-exon9_D-0.762:0.214597427,(exon9_D-Xenopus_laevis-NC_030724.1-138962031-138962354-exon9_D-0.981:0.191106428,(exon9_D-Xenopus_laevis-NC_030724.1-138959030-138959329-exon9_D-0.934:0.078548800,exon9_D-Xenopus_tropicalis-NC_030677.2-140617401-140617718-exon9_D-0.993:0.054431261)0.983:0.209850112)0.350:0.034968846)0.998:0.985289370,((((exon9_D-Terrapene_mexicana-PRFB02000338.1-16360-16666-4.63-CH9:0.027446074,(exon9_D-IgD-C._picta_bellii/1-101:0.005699229,exon9_D-Malaclemys_terrapin-MDXI01008405.1-20437-20743-4.6-CH9:0.040114383)0.934:0.051900185)0.032:0.000000007,((exon9_D-Platysternon_megacephalum-QXTE01000558.1-58879-59185-4.35-CH9:0.044897941,((exon9_D-IgD-Ch_abingdoni:0.054865587,(exon9_D-Gopherus_evgoodei-scaffold_39_arrow_ctg1-262935-263243-exon9_D-0.991:0.013394327,(exon9_D-Gopherus_evgoodei-scaffold_39_arrow_ctg1-443091-443399-exon9_D-0.99:0.027075963,exon9_D-Gopherus_evgoodei-scaffold_143_arrow_ctg1-70223-70531-exon9_D-0.99:0.013298909)0.000:0.000000008)0.976:0.097910004)0.953:0.069145744,((exon9_D-Chelonia_mydas-AJIM01154564.1-8024-8330-4.31-CH9:0.055095564,exon9_D-Dermochelys_coriacea-SUPER_scf_17-38994877-38995185-exon9_D-0.998:0.013873446)0.888:0.027218149,exon9_D-Cuora_mccordi-RQSS01036120.1-4060-4366-4.16-CH9:0.083567486)0.000:0.000000008)0.767:0.011725073)0.739:0.018236975,(exon9_D-Apalone_spinifera-APJP01438410.1-1394-1700-4.1-CH9:0.069138741,(exon9_D-IgD-P._sinensis/1-101:0.000000007,exon9_D-Pelodiscus_sinensis-AGCU01138039.1-8254-8557-4.33-CH9:0.000000008)0.989:0.110178392)0.995:0.157999734)0.362:0.034182478)0.994:0.426543193,(exon9_D-IgD-E._macularius/1-102:0.278671094,((exon9_D-IgD-P._molurus/1-94:0.075218532,exon9_D-IgD-B._constrictor/1-102:0.073567648)0.989:0.325422406,exon9_D-IgD-A._carolinensis/1-102:0.313569056)0.899:0.221207496)0.897:0.228124376)0.909:0.276737113,(exon9_D-Rhinatrema_bivittatum-Super_scaffold_15-7667274-7667579-exon9_D-0.977:0.868831329,(exon9_D-IgD_A._davinius/1288-1380:0.541662019,exon9_D-IgD_C._pirrhogaster/440-541:0.590111764)0.950:0.385969719)0.823:0.175781205)0.287:0.331677458)0.357:0.118192634,(exon9_D-IgD_N._viridescens/422-520:1.121745681,exon9_D-IgD_N._viridescens/732-831:0.701119315)0.742:0.299516278)0.878:0.324548254,(exon5_D-IgD_A._davinius/861-969:0.887067376,(exon5_D-IgD_A._davinius/441-540:1.043469509,((exon5_D-IgD-P._sinensis/1-96:0.278077788,(exon5_D-Dermochelys_coriacea-SUPER_scf_17-38999082-38999375-exon5_D-0.987:0.083700336,(exon5_D-IgD-C._picta_bellii/1-96:0.014910851,exon5_D-Terrapene_mexicana-PRFB02000338.1-20489-20780-4.1-CH5:0.014709106)0.934:0.094604094)0.966:0.194960098)0.923:0.249208337,((exon5_D-IgD-P._molurus/1-98:0.150712876,exon5_D-IgD-B._constrictor/1-100:0.225689391)0.970:0.283816589,(exon5_D-IgD-A._carolinensis/1-100:0.357951797,exon5_D-IgD-E._macularius/1-100:0.472120468)0.661:0.084667226)0.962:0.363883220)0.927:0.403983489)0.826:0.234627059)0.978:0.688682186)0.194:0.019267110,CH5_W1-Latimeria_chanluniae:1.158871050)0.869:0.178190247)0.840:0.150363597,((((exon2_M-7955.ENSDARP00000126029/1-573:1.874423271,exon2_Y-Geotrypetes_seraphini-Super_scaffold_14-7114426-7114749-exon2_Y-0.274:1.271716564)0.141:0.273347202,(CH2_IgN-Neoceratodus_forsteri:1.003823025,IgN_CH2-Protoptherus:0.864291887)0.947:0.857325081)0.336:0.123059115,((((exon2_D-Rhinatrema_bivittatum-Super_scaffold_15-7682510-7682830-exon2_D-0.254:0.260334995,(exon2_D-Microcaecilia_unicolor-Super_scaffold_13-29874018-29874329-exon2_D-0.561:0.007900365,exon2_D-Microcaecilia_unicolor-Super_scaffold_13-29922018-29922329-exon2_D-0.673:0.018159505)0.987:0.522007586)0.982:0.633552574,(exon2_D-Dendropsophus_ebraccatus-scaffold_6-25022393-25022704-exon2_D-0.973:0.894192541,((((exon2_D-Leptobrachium_leishanense-CM019063.1-203154329-203154697-exon2_D-0.563:0.639994872,(exon2_D-Dendropsophus_ebraccatus-scaffold_6-25012054-25012374-exon2_D-0.745:0.981028877,(exon2_D-Nanorana_parkeri-NW_017306493.1-33596-33910-exon2_D-0.97:0.596012731,exon2_D-Pyxicephalus_adspersus-CM016421.1-35307558-35307872-exon2_D-0.903:0.305071455)0.980:0.466603467)0.842:0.189042385)0.803:0.112339210,(exon2_D-Leptobrachium_leishanense-CM019063.1-203277937-203278194-exon2_D-0.544:0.534348477,((exon2_D-Leptobrachium_leishanense-CM019063.1-203280981-203281268-exon11_D-0.592:1.415457879,exon2_D-Leptobrachium_leishanense-CM019063.1-203148077-203148406-exon2_D-0.892:0.644554784)0.820:0.197897772,exon2_D-Leptobrachium_leishanense-CM019063.1-203282328-203282651-exon2_D-0.738:0.722909728)0.617:0.033726396)0.851:0.138425010)0.663:0.055817744,(exon2_D-Dendropsophus_ebraccatus-scaffold_6-25049394-25049726-exon2_D-0.988:0.759883369,(exon2_D-Pyxicephalus_adspersus-CM016421.1-35304476-35304781-exon4_D-0.995:0.783871978,exon2_D-Nanorana_parkeri-NW_017306493.1-42349-42657-exon4_D-0.957:0.829750740)0.515:0.118143893)0.934:0.325685849)0.133:0.084208308,(exon2_D-Xenopus_laevis-NC_030724.1-138968118-138968495-exon2_D-0.984:0.209167487,(exon2_D-Xenopus_tropicalis-NC_030677.2-140629551-140629799-exon2_D-0.752:0.000000008,exon2_M-8364.ENSXETP00000061341/1-924:0.000000007)0.910:0.305650594)0.999:0.941020006)0.490:0.157556255)0.865:0.244201479)0.897:0.286608461,(exon2_D-IgD_C._pirrhogaster/111-220:0.823810285,(exon2_D-IgD_A._davinius/112-219:0.819861689,exon2_D-IgD_N._viridescens/106-209:0.974382034)0.626:0.085261294)0.842:0.218341754)0.464:0.139458907,((exon2_M-9258.ENSOANP00000015713/1-422:0.475558167,exon2_M-9258.ENSOANP00000027139/1-405:0.000207963)1.000:1.059462270,(((((exon2_D-IgD-B._constrictor/1-111:0.096912511,exon2_D-Thamnophis_elegans-Super_Scaffold_5-139256207-139256545-exon2_D-0.918:0.214842360)0.974:0.338875802,(exon2_D-IgD-E._macularius/1-109:0.659731334,(exon2_D-IgD-A._carolinensis/1-109:0.000000008,exon2_M-28377.ENSACAP00000020399/1-470:0.000000008)0.958:0.234221261)0.432:0.127201322)0.965:0.575304232,(exon2_XA-IgA_A._platyrhy/100-207:0.333821979,exon2_XA-IgA_G._gallus/103-211:0.607998675)1.000:1.725266753)0.873:0.324452514,(((exon2_D-IGD2-1:0.000000008,exon2_M-13735.ENSPSIP00000018279/1-448:0.000000007)0.992:0.303978159,((((exon2_D-IgD2-Ch._picta:0.067040322,exon2_D-Dermochelys_coriacea-SUPER_scf_17-38964148-38964477-exon2_D-0.994:0.179275154)0.666:0.055030641,(exon2_D-IgD2A-Ch._picta:0.000000008,exon2_D-Malaclemys_terrapin-MDXI01006452.1-5512-5836-4.86-CH2:0.012867665)0.828:0.027650249)0.945:0.080404067,(((exon2_D-Gopherus_evgoodei-scaffold_143_arrow_ctg1-48619-48948-exon2_D-0.992:0.000000007,exon2_D-Gopherus_evgoodei-scaffold_143_arrow_ctg1-25032-25361-exon2_D-0.991:0.063837369)0.905:0.025129634,(exon2_D-Gopherus_evgoodei-scaffold_39_arrow_ctg1-192532-192861-exon2_D-0.99:0.000000008,exon2_D-Gopherus_evgoodei-scaffold_39_arrow_ctg1-167816-168145-exon2_D-0.99:0.012494078)0.872:0.000000007)0.837:0.038320713,(exon2_D-Gopherus_evgoodei-scaffold_39_arrow_ctg1-416331-416660-exon2_D-0.989:0.025555922,(exon2_D-Gopherus_evgoodei-scaffold_39_arrow_ctg1-329464-329793-exon2_D-0.984:0.012619734,(exon2_D-Gopherus_evgoodei-scaffold_39_arrow_ctg1-240114-240443-exon2_D-0.989:0.024732855,exon2_D-Gopherus_evgoodei-scaffold_39_arrow_ctg1-216653-216982-exon2_D-0.98:0.064148986)0.762:0.012779372)0.923:0.037983809)0.749:0.012927870)0.989:0.116377379)0.765:0.038230815,exon2_D-Cuora_mccordi-RQSS01107055.1-4650-4977-4.86-CH2:0.000000008)0.873:0.101745409)0.991:0.367414810,((((((exon2_D-IgD-Ch_abingdoni:0.000000008,(exon2_D-IgD...2B-Ch_abingdoni:0.000000008,exon2_D-Chelonoidis_abingdonii-PKMU01001620.1-62-389-4.85-CH2:0.077753106)0.471:0.012420746)0.933:0.038066990,((exon2_D-Gopherus_evgoodei-scaffold_39_arrow_ctg1-54416-54745-exon2_D-0.996:0.000000007,(exon2_D-Gopherus_evgoodei-scaffold_39_arrow_ctg1-450837-451166-exon2_D-0.995:0.025253980,(exon2_D-Gopherus_evgoodei-scaffold_143_arrow_ctg1-78023-78352-exon2_D-0.997:0.050659681,exon2_D-Gopherus_evgoodei-scaffold_39_arrow_ctg1-270756-271085-exon2_D-0.996:0.000000008)0.000:0.000000007)0.921:0.025539781)0.914:0.025484671,(((exon2_D-Gopherus_agassizii-PPEB01013497.1-17901-18228-4.54-CH2:0.012438115,exon2_D-Gopherus_evgoodei-scaffold_39_arrow_ctg1-388702-389031-exon2_D-0.998:0.050306416)0.000:0.000000007,(exon2_D-Gopherus_evgoodei-scaffold_39_arrow_ctg1-95506-95835-exon2_D-0.998:0.012313517,exon2_D-Gopherus_evgoodei-scaffold_39_arrow_ctg1-300882-301211-exon2_D-0.997:0.012305740)0.786:0.012391353)0.871:0.012458274,exon2_D-Gopherus_evgoodei-scaffold_39_arrow_ctg1-135824-136153-exon2_D-0.997:0.025263184)0.523:0.000000008)0.882:0.025031656)0.946:0.050973490,(exon2_D-Terrapene_mexicana-PRFB02000338.1-24191-24518-4.83-CH2:0.012546459,(exon2_D-IgD-C._picta_bellii/1-108:0.025380533,exon2_D-Chrysemys_picta-NW_007281553.1-1417518-1417847-exon2_D-0.997:0.025222515)0.884:0.025407941)0.758:0.012415156)0.768:0.015448535,exon2_D-Platysternon_megacephalum-QXTE01000558.1-72542-72869-4.83-CH2:0.035130969)0.927:0.059477601,(exon2_D-Dermochelys_coriacea-SUPER_scf_17-38882577-38882906-exon2_D-0.994:0.186646230,(exon2_D-Dermochelys_coriacea-SUPER_scf_17-38846010-38846339-exon2_D-0.998:0.035977488,exon2_D-Dermochelys_coriacea-SUPER_scf_17-39002858-39003187-exon2_D-0.999:0.041138110)0.491:0.036823001)0.838:0.040836695)0.879:0.080180108,((((exon2_Dc-IGD2-2:0.104283673,exon2_D-Apalone_spinifera-APJP01193557.1-79-406-4.66-CH2:0.059748713)0.998:0.237093312,(exon2_D-IGD2b-2:0.246328616,((exon2_D-IGD2-6:0.070597741,exon2_D-Apalone_spinifera-APJP01682461.1-1066-1393-4.4-CH2:0.048412683)0.780:0.062735714,(exon2_D-IGD2a-2:0.087909550,exon2_D-Apalone_spinifera-APJP01070778.1-469-796-4.48-CH2:0.139713294)0.976:0.135075591)0.692:0.023502536)0.808:0.050231677)0.824:0.035350328,((exon2_D-IGD2-4:0.126746937,exon1_D-IGD2b-7:0.311986497)0.582:0.095505834,(exon2_D-Apalone_spinifera-APJP01431183.1-4479-4806-4.45-CH2:0.164722599,(exon2_D-IGD2a-7:0.301850303,(exon2_D-IGD2-3:0.127965296,exon2_D-Apalone_spinifera-APJP01659535.1-2507-2834-4.84-CH2:0.102352500)0.922:0.104947975)0.578:0.055143388)0.665:0.016958589)0.905:0.084913127)0.550:0.025463292,exon2_D-IgD-P._sinensis/1-108:0.341473003)0.924:0.106679277)0.911:0.129449217)0.863:0.142678761)0.766:0.084368005,((exon2_XA-IgA1_C._porosus/105-215:0.103886303,exon2_XA-IgA1_A._mississ/106-215:0.280222140)0.967:0.231245947,((exon2_XA-IgA2_C._porosus/105-211:0.000000007,exon2_XA-IgA2_A._mississ/105-211:0.094592065)0.988:0.259017107,(exon2_XA-IgA3_C._porosus/104-211:0.170601911,exon2_XA-IgA3_A._mississ/103-211:0.080859901)0.996:0.355646796)0.337:0.106589036)0.961:0.255740640)0.887:0.270366209)0.910:0.295059508)0.917:0.283263116)0.354:0.153293413,((((exon2_XA-Leptobrachium_leishanense-CM019063.1-203484176-203484550-exon2_XA-0.536:0.738208442,(exon2_XA-Dendropsophus_ebraccatus-scaffold_6-25133474-25133797-exon2_XA-0.432:0.403785204,((exon2_XA-Nanorana_parkeri-NW_017306493.1-221384-221680-exon2_XA-0.351:0.000000008,exon2_XA-IgA_N._pakeri/101-206:0.000000008)0.968:0.340535384,(exon2_XA-Pyxicephalus_adspersus-CM016421.1-35012932-35013210-exon2_XA-0.786:0.032818352,exon2_XA-Pyxicephalus_adspersus-CM016421.1-35057199-35057477-exon2_XA-0.745:0.052656616)0.966:0.339138140)0.969:0.434628871)0.912:0.306285244)0.960:0.476780289,(exon2_XA-IgA1_A._davinius/106-213:0.363760285,exon2_XA-IgA_N._viridescens/104-212:0.968769148)0.954:0.453194516)0.949:0.348411579,((exon2_Y-IgY_O._anatinus/111-222:1.415532076,((exon2_Y-IgY1_C._porosus/106-213:0.123558778,exon2_Y-IgY1_A._mississ/106-213:0.145953482)0.997:0.415023238,(((exon2_Y-IGY3_A._mississ/100-206:0.281991899,exon2_Y-IgY3_C._porosus/105-212:0.198346682)0.949:0.241017094,((exon2_Y-IgY2_A._mississ/101-208:0.000000008,exon2_Y-IgY2_C._porosus/101-208:0.154166266)0.998:0.649697561,(exon2_Y-IgY_G._gallus/95-203:0.726009478,exon2_Y-IgY_A._platyrhy/102-212:0.376469964)0.979:0.431449159)0.645:0.199457533)0.517:0.143963964,((((exon2_Y-Dermochelys_coriacea-SUPER_scf_17-38835802-38836131-exon2_Y-0.984:0.132888000,exon2_Y-Dermochelys_coriacea-SUPER_scf_17-38874586-38874882-exon2_Y-0.972:0.365762894)0.276:0.047848869,(((((exon2_Y-IgY6_C._picta_b/102-208:0.000000007,exon2_Y-gapb:0.000000008)0.888:0.038698864,(exon2_Y-Malaclemys_terrapin-MDXI01007909.1-52529-52856-4.45-exon2_Y:0.026659576,(exon2_Y-Malaclemys_terrapin-MDXI01006452.1-16594-16921-4.52-exon2_Y:0.000000007,(exon2_Y-gapa:0.000000008,(exon2_Y-IgY_C._pita_bel/103-210:0.000000008,exon2_Y-gapd:0.000000008)0.832:0.013202279)0.968:0.054033345)0.964:0.067099353)0.742:0.000000008)0.934:0.059191507,(exon2_Y-Chelonoidis_abingdonii-PKMU01009266.1-168712-169039-4.27-exon2_Y:0.026622771,((exon2_Y-Gopherus_evgoodei-scaffold_39_arrow_ctg1-322402-322731-exon2_Y-0.99:0.000000007,((exon2_Y-Gopherus_evgoodei-scaffold_39_arrow_ctg1-156902-157231-exon2_Y-0.987:0.000000008,(exon2_Y-Gopherus_evgoodei-scaffold_143_arrow_ctg1-42055-42384-exon2_Y-0.987:0.013038261,exon2_Y-Gopherus_evgoodei-scaffold_143_arrow_ctg1-18115-18444-exon2_Y-0.985:0.013066180)0.000:0.000000008)0.939:0.013265041,(exon2_Y-Gopherus_evgoodei-scaffold_39_arrow_ctg1-410008-410337-exon2_Y-0.982:0.026954840,(exon2_Y-Gopherus_evgoodei-scaffold_39_arrow_ctg1-185023-185352-exon2_Y-0.989:0.013437909,exon2_Y-Gopherus_evgoodei-scaffold_39_arrow_ctg1-209818-210147-exon2_Y-0.986:0.013757377)0.000:0.000000007)0.000:0.000000008)0.878:0.013348219)0.981:0.070701216,(exon2_Y-Gopherus_agassizii-PPEB01013273.1-14845-15172-4.24-exon2_Y:0.013242463,exon2_Y-Gopherus_evgoodei-scaffold_39_arrow_ctg1-45708-46037-exon2_Y-0.993:0.000000007)0.000:0.000000008)0.000:0.000000008)0.847:0.026899145)0.127:0.017379509,exon2_Y-Cuora_mccordi-RQSS01090375.1-162-489-4.84-exon2_Y:0.039780509)0.812:0.043065674,((exon2_Y-IgY_P._sinensis/110-217:0.000000007,exon2_Y-IgY7_P._sinenes/122-220:1.131356364)0.960:0.248157940,(exon2_Y-IgY8_P._sinensi/103-205:0.337364102,(exon2_Y-IgY1_P.sinensis/102-210:0.072054730,(exon2_Y-IgY4_P._sinensi/108-218:0.000000008,exon2_Y-Pelodiscus_sinensis-AGCU01138046.1-32612-32879-4.7-exon2_Y:0.000000008)0.818:0.033984730)0.842:0.055524086)0.754:0.104391481)1.000:0.408609720)0.845:0.070938310)0.903:0.123374018,(exon2_Y-Malaclemys_terrapin-MDXI01006452.1-52882-53203-4.87-exon2_Y:0.000000007,(exon2_Y-IgY2_C._pita_be/103-208:0.025891340,exon2_Y-gape:0.000000007)0.502:0.012769400)0.994:0.229907096)0.955:0.257554243,(exon2_Y-IgY_E._maculari/104-211:0.537162739,((((exon2_Y-IgY1_S._crocodrilurus/103-212:0.359403477,(exon2_Y-IgY1_O._gracili/102-211:0.023259005,(exon2_Y-IgY3_O._gracili/104-213:0.011570750,exon2_Y-IgY2_O._gracili/104-213:0.000000008)0.741:0.000000008)0.998:0.242980188)0.856:0.048018078,(((exon2_Y-IgYb_P._morulus/99-208:0.125230463,(exon2_Y-IgYb_D._acutus/110-219:0.144537814,exon2_Y-IgYb_T._elegans/109-218:0.302182642)0.848:0.104894855)0.829:0.062004713,exon2_Y-IgYa_P._morulus/91-198:0.216033141)0.166:0.041916538,(exon2_Y-IgYa_T._elegans/107-214:0.159806058,(exon2_Y-Naja_naja-CM019155.1-146495599-146495928-exon2_Y-0.464:0.038458759,exon2_Y-Naja_naja-CM019155.1-146521030-146521359-exon2_Y-0.42:0.048061657)0.969:0.200933185)1.000:0.504769814)0.925:0.164614398)0.871:0.046399710,exon2_Y-IgY_A._caroline/104-213:0.301435054)0.794:0.059404313,(exon2_Y-IgY4_O._gracili/102-212:0.518409018,exon2_Y-IgY2_S._crocodi/104-212:0.451944702)0.934:0.191866528)0.827:0.097924916)0.983:0.327074619)0.615:0.121699756)0.744:0.096652673)0.746:0.150699168)0.939:0.386520514,(((((exon2_Y-Leptobrachium_leishanense-CM019063.1-202300365-202300610-exon2_Y-0.529:0.088595424,exon2_Y-Leptobrachium_leishanense-CM019063.1-203396074-203396331-exon2_Y-0.692:0.000000008)0.997:0.489784294,(exon2_Y-Xenopus_tropicalis-NC_030677.2-140556754-140557080-exon2_Y-0.863:0.293742762,(exon2_Y-Xenopus_laevis-NC_030724.1-138887355-138887675-exon2_Y-0.981:0.000000008,exon2_Y-IgY_X._laevis/107-213:0.013278365)0.974:0.220510725)0.906:0.197933457)0.839:0.140279307,(((exon2_Y-Pyxicephalus_adspersus-CM016421.1-35080051-35080365-exon2_Y-0.972:0.579658982,(exon2_Y-Nanorana_parkeri-NW_017306493.1-191871-192209-exon2_Y-0.982:0.021708480,exon2_Y-IgY2_N._pakeri/102-205:0.003322611)0.980:0.451338016)0.995:0.594789850,exon2_Y-Dendropsophus_ebraccatus-scaffold_6-25093823-25094107-exon2_Y-0.976:0.210455030)0.880:0.166464189,((exon2_Y-Nanorana_parkeri-NW_017306493.1-150324-150671-exon2_M-0.873:0.035316399,exon2_Y-IgY1_N._pakeri/101-207:0.000000007)0.996:0.287911378,(exon2_Y-Pyxicephalus_adspersus-CM016421.1-35191474-35191731-exon2_Y-0.997:0.138290721,(exon2_Y-Pyxicephalus_adspersus-CM016421.1-35103030-35103287-exon2_Y-0.998:0.054024986,exon2_Y-Pyxicephalus_adspersus-CM016421.1-35134853-35135110-exon2_Y-0.995:0.067593127)0.324:0.024352046)0.973:0.227985472)0.400:0.091522102)0.363:0.119296174)0.927:0.215631702,(exon2_Y-IgY_P._waltl/105-214:0.365035563,(exon2_Y-Ambystoma_mexicanum-CM010945.1-245516608-245516889-exon2_Y-0.1:0.000000008,exon2_Y-IgY_A._mexicanu/101-210:0.000000008)0.978:0.382231551)0.982:0.378084504)0.358:0.144689624,(exon2_Y-Microcaecilia_unicolor-Super_scaffold_13-30059178-30059501-exon2_Y-0.508:0.804153490,exon2_Y-Rhinatrema_bivittatum-Super_scaffold_15-7573831-7574160-exon2_Y-0.965:0.427617785)0.930:0.232311454)0.848:0.149318989)0.641:0.037432502)0.646:0.091485344,(((exon2_XA-Ambystoma_mexicanum-CM010945.1-245192607-245192966-exon2_XA-0.947:0.010915190,exon2_XA-IgX_A._mexucanu/104-220:0.000000007)0.999:0.489647939,(exon2_XA-IgA2_C._pirrhogaster/104-219:0.380985461,exon2_XA-IgA2_A._davinius/102-215:0.416625896)0.843:0.176280242)0.943:0.267202404,((exon2_XA-Microcaecilia_unicolor-Super_scaffold_13-30027631-30027969-exon2_XA-0.998:0.342721823,((exon2_XA-Microcaecilia_unicolor-Super_scaffold_13-29994605-29994943-exon2_XA-0.999:0.167672467,(exon2_XA-Rhinatrema_bivittatum-Super_scaffold_15-7606934-7607266-exon2_XA-0.986:0.000000008,exon2_XA-IgA2-[603827..610379]/103-210:0.000000008)0.959:0.133737913)0.937:0.094136530,(exon2_XA-Rhinatrema_bivittatum-Super_scaffold_15-7633568-7633837-exon2_XA-0.985:0.119067719,exon2_XA-Microcaecilia_unicolor-Super_scaffold_13-29958831-29959169-exon2_XA-0.994:0.299169689)0.808:0.061079926)0.683:0.070210882)0.998:0.492144748,(exon2_XA-Leptobrachium_leishanense-CM019063.1-203327116-203327475-exon2_XA-0.945:0.659995716,(exon2_XA-Xenopus_tropicalis-NC_030677.2-140579804-140580142-exon2_XA-0.575:0.210124003,(exon2_XA-Xenopus_laevis-NC_030724.1-138918382-138918735-exon2_XA-0.869:0.000000007,exon2_XA-IgX_X._laevis/104-218:0.000000008)0.923:0.144812964)0.973:0.451442840)0.641:0.175940146)0.784:0.091385834)0.984:0.344722752)0.375:0.089656961)0.926:0.178424881)0.600:0.049184824);
```
